# Transcriptome analysis provides genome annotation and expression profiles in the central nervous system of *Lymnaea stagnalis* at different ages

**DOI:** 10.1101/2021.05.17.444496

**Authors:** Martina Rosato, Brittany Hoelscher, Zhenguo Lin, Chidera Agwu, Fenglian Xu

## Abstract

Molecular studies of the freshwater snail *Lymnaea stagnalis*, a unique model organism for neurobiology research, has been severely hindered by the lack of sufficient genomic information. As part of our ongoing effort studying *L. stagnalis* neuronal growth and connectivity at various developmental stages, we provide the first age-specific transcriptome analysis and gene annotation of young, adult, and old *L. stagnalis* central nervous system (CNS). RNA sequencing using Illumina NovaSeq 6000 platform produced 56-69 millions of 150 bp paired-end reads, and 74% of these reads were mapped to the draft genome of *L. stagnalis*. We provide gene annotations for 32,288 coding sequences with a minimum of 100 codons, contributing to the largest number of annotated genes for the *L. stagnalis* genome to date. Lastly, transcriptomic analyses reveal age-specific differentially expressed genes and enriched pathways in young, adult, and old CNS. These datasets represent the largest and most updated *L. stagnalis* CNS transcriptomes.

## Supplemental File 2 for "Transcriptome analysis provides genome annotation and expression profiles in the central nervous system of *Lymnaea stagnalis* at different ages": Suppl_file_2.gff3 (part 1 of 50)

```
LSTA.1000.1	transdecoder	gene	1	1237	.	+	.	ID=GENE.LSTA.1000.1~~LSTA.1000.1.p1;Name=ORF%20type%3A3prime_partial%20len%3A277%20%28%2B%29%2Cscore%3D47.27%2Clcl%7CNW_004797955.1_prot_XP_012943550.1_21785%7C82.609%7C5.11e-134
LSTA.1000.1	transdecoder	mRNA	1	1237	.	+	.	ID=LSTA.1000.1.p1;Parent=GENE.LSTA.1000.1~~LSTA.1000.1.p1;Name=ORF%20type%3A3prime_partial%20len%3A277%20%28%2B%29%2Cscore%3D47.27%2Clcl%7CNW_004797955.1_prot_XP_012943550.1_21785%7C82.609%7C5.11e-134
LSTA.1000.1	transdecoder	five_prime_UTR	1	409	.	+	.	ID=LSTA.1000.1.p1.utr5p1;Parent=LSTA.1000.1.p1
LSTA.1000.1	transdecoder	exon	1	1237	.	+	.	ID=LSTA.1000.1.p1.exon1;Parent=LSTA.1000.1.p1
LSTA.1000.1	transdecoder	CDS	410	1237	.	+	0	ID=cds.LSTA.1000.1.p1;Parent=LSTA.1000.1.p1
LSTA.1000.2	transdecoder	gene	1	1109	.	+	.	ID=GENE.LSTA.1000.2~~LSTA.1000.2.p1;Name=ORF%20type%3A3prime_partial%20len%3A331%20%28%2B%29%2Cscore%3D51.80%2Clcl%7CNW_004797955.1_prot_XP_012943550.1_21785%7C82.609%7C1.05e-133%2CSAP%7CPF02037.27%7C1e-09
LSTA.1000.2	transdecoder	mRNA	1	1109	.	+	.	ID=LSTA.1000.2.p1;Parent=GENE.LSTA.1000.2~~LSTA.1000.2.p1;Name=ORF%20type%3A3prime_partial%20len%3A331%20%28%2B%29%2Cscore%3D51.80%2Clcl%7CNW_004797955.1_prot_XP_012943550.1_21785%7C82.609%7C1.05e-133%2CSAP%7CPF02037.27%7C1e-09
LSTA.1000.2	transdecoder	five_prime_UTR	1	119	.	+	.	ID=LSTA.1000.2.p1.utr5p1;Parent=LSTA.1000.2.p1
LSTA.1000.2	transdecoder	exon	1	1109	.	+	.	ID=LSTA.1000.2.p1.exon1;Parent=LSTA.1000.2.p1
LSTA.1000.2	transdecoder	CDS	120	1109	.	+	0	ID=cds.LSTA.1000.2.p1;Parent=LSTA.1000.2.p1
LSTA.10000.1	transdecoder	gene	1	2147	.	+	.	ID=GENE.LSTA.10000.1~~LSTA.10000.1.p1;Name=ORF%20type%3Acomplete%20len%3A647%20%28%2B%29%2Cscore%3D150.37%2Clcl%7CNW_004797283.1_prot_XP_005090184.1_1480%7C84.019%7C0.0%2CDEAD%7CPF00270.29%7C1.6e-42%2CDEAD%7CPF00270.29%7C7.4e%2B02%2CHelicase_C%7CPF00271.31%7C3.5e%2B03%2CHelicase_C%7CPF00271.31%7C2.5e-29%2CResIII%7CPF04851.15%7C0.00062%2Czf-CCHC%7CPF00098.23%7C1.2e%2B04%2Czf-CCHC%7CPF00098.23%7C0.00048%2CUTP25%7CPF06862.12%7C8.6e%2B02%2CUTP25%7CPF06862.12%7C0.013%2Czf-C2H2_10%7CPF16588.5%7C0.13%2Czf-CCHC_6%7CPF15288.6%7C7.9e%2B03%2Czf-CCHC_6%7CPF15288.6%7C0.18%2Czf-CCHC_4%7CPF14392.6%7C1.5e%2B03%2Czf-CCHC_4%7CPF14392.6%7C0.36
LSTA.10000.1	transdecoder	mRNA	1	2147	.	+	.	ID=LSTA.10000.1.p1;Parent=GENE.LSTA.10000.1~~LSTA.10000.1.p1;Name=ORF%20type%3Acomplete%20len%3A647%20%28%2B%29%2Cscore%3D150.37%2Clcl%7CNW_004797283.1_prot_XP_005090184.1_1480%7C84.019%7C0.0%2CDEAD%7CPF00270.29%7C1.6e-42%2CDEAD%7CPF00270.29%7C7.4e%2B02%2CHelicase_C%7CPF00271.31%7C3.5e%2B03%2CHelicase_C%7CPF00271.31%7C2.5e-29%2CResIII%7CPF04851.15%7C0.00062%2Czf-CCHC%7CPF00098.23%7C1.2e%2B04%2Czf-CCHC%7CPF00098.23%7C0.00048%2CUTP25%7CPF06862.12%7C8.6e%2B02%2CUTP25%7CPF06862.12%7C0.013%2Czf-C2H2_10%7CPF16588.5%7C0.13%2Czf-CCHC_6%7CPF15288.6%7C7.9e%2B03%2Czf-CCHC_6%7CPF15288.6%7C0.18%2Czf-CCHC_4%7CPF14392.6%7C1.5e%2B03%2Czf-CCHC_4%7CPF14392.6%7C0.36
LSTA.10000.1	transdecoder	five_prime_UTR	1	129	.	+	.	ID=LSTA.10000.1.p1.utr5p1;Parent=LSTA.10000.1.p1
LSTA.10000.1	transdecoder	exon	1	2147	.	+	.	ID=LSTA.10000.1.p1.exon1;Parent=LSTA.10000.1.p1
LSTA.10000.1	transdecoder	CDS	130	2070	.	+	0	ID=cds.LSTA.10000.1.p1;Parent=LSTA.10000.1.p1
LSTA.10000.1	transdecoder	three_prime_UTR	2071	2147	.	+	.	ID=LSTA.10000.1.p1.utr3p1;Parent=LSTA.10000.1.p1
LSTA.10001.1	transdecoder	gene	1	2674	.	+	.	ID=GENE.LSTA.10001.1~~LSTA.10001.1.p1;Name=ORF%20type%3A5prime_partial%20len%3A109%20%28%2B%29%2Cscore%3D11.33%2Clcl%7CNW_004797283.1_prot_XP_012939807.1_1484%7C100.000%7C9.61e-28%2CbZIP_1%7CPF00170.21%7C1.3e%2B04%2CbZIP_1%7CPF00170.21%7C8.2e-15%2CbZIP_2%7CPF07716.15%7C6.4e%2B03%2CbZIP_2%7CPF07716.15%7C3.5e-06%2CRh5%7CPF18515.1%7C0.034%2CGPDPase_memb%7CPF10110.9%7C0.082%2CDUF4988%7CPF16378.5%7C0.085%2CNnf1%7CPF03980.14%7C0.16
LSTA.10001.1	transdecoder	mRNA	1	2674	.	+	.	ID=LSTA.10001.1.p1;Parent=GENE.LSTA.10001.1~~LSTA.10001.1.p1;Name=ORF%20type%3A5prime_partial%20len%3A109%20%28%2B%29%2Cscore%3D11.33%2Clcl%7CNW_004797283.1_prot_XP_012939807.1_1484%7C100.000%7C9.61e-28%2CbZIP_1%7CPF00170.21%7C1.3e%2B04%2CbZIP_1%7CPF00170.21%7C8.2e-15%2CbZIP_2%7CPF07716.15%7C6.4e%2B03%2CbZIP_2%7CPF07716.15%7C3.5e-06%2CRh5%7CPF18515.1%7C0.034%2CGPDPase_memb%7CPF10110.9%7C0.082%2CDUF4988%7CPF16378.5%7C0.085%2CNnf1%7CPF03980.14%7C0.16
LSTA.10001.1	transdecoder	exon	1	2674	.	+	.	ID=LSTA.10001.1.p1.exon1;Parent=LSTA.10001.1.p1
LSTA.10001.1	transdecoder	CDS	3	329	.	+	0	ID=cds.LSTA.10001.1.p1;Parent=LSTA.10001.1.p1
LSTA.10001.1	transdecoder	three_prime_UTR	330	2674	.	+	.	ID=LSTA.10001.1.p1.utr3p1;Parent=LSTA.10001.1.p1
LSTA.10003.1	transdecoder	gene	1	752	.	+	.	ID=GENE.LSTA.10003.1~~LSTA.10003.1.p1;Name=ORF%20type%3A3prime_partial%20len%3A217%20%28%2B%29%2Cscore%3D63.10%2Clcl%7CNW_013431266.1_prot_XP_013089894.1_26068%7C95.475%7C2.42e-148%2CpKID%7CPF02173.17%7C3.2e-15
LSTA.10003.1	transdecoder	mRNA	1	752	.	+	.	ID=LSTA.10003.1.p1;Parent=GENE.LSTA.10003.1~~LSTA.10003.1.p1;Name=ORF%20type%3A3prime_partial%20len%3A217%20%28%2B%29%2Cscore%3D63.10%2Clcl%7CNW_013431266.1_prot_XP_013089894.1_26068%7C95.475%7C2.42e-148%2CpKID%7CPF02173.17%7C3.2e-15
LSTA.10003.1	transdecoder	five_prime_UTR	1	102	.	+	.	ID=LSTA.10003.1.p1.utr5p1;Parent=LSTA.10003.1.p1
LSTA.10003.1	transdecoder	exon	1	752	.	+	.	ID=LSTA.10003.1.p1.exon1;Parent=LSTA.10003.1.p1
LSTA.10003.1	transdecoder	CDS	103	750	.	+	0	ID=cds.LSTA.10003.1.p1;Parent=LSTA.10003.1.p1
LSTA.10004.1	transdecoder	gene	1	1350	.	+	.	ID=GENE.LSTA.10004.1~~LSTA.10004.1.p1;Name=ORF%20type%3Acomplete%20len%3A329%20%28%2B%29%2Cscore%3D83.19%2Clcl%7CNW_013193536.1_prot_XP_013088392.1_2728%7C62.195%7C6.88e-124
LSTA.10004.1	transdecoder	mRNA	1	1350	.	+	.	ID=LSTA.10004.1.p1;Parent=GENE.LSTA.10004.1~~LSTA.10004.1.p1;Name=ORF%20type%3Acomplete%20len%3A329%20%28%2B%29%2Cscore%3D83.19%2Clcl%7CNW_013193536.1_prot_XP_013088392.1_2728%7C62.195%7C6.88e-124
LSTA.10004.1	transdecoder	five_prime_UTR	1	17	.	+	.	ID=LSTA.10004.1.p1.utr5p1;Parent=LSTA.10004.1.p1
LSTA.10004.1	transdecoder	exon	1	1350	.	+	.	ID=LSTA.10004.1.p1.exon1;Parent=LSTA.10004.1.p1
LSTA.10004.1	transdecoder	CDS	18	1004	.	+	0	ID=cds.LSTA.10004.1.p1;Parent=LSTA.10004.1.p1
LSTA.10004.1	transdecoder	three_prime_UTR	1005	1350	.	+	.	ID=LSTA.10004.1.p1.utr3p1;Parent=LSTA.10004.1.p1
LSTA.10005.1	transdecoder	gene	1	11960	.	-	.	ID=GENE.LSTA.10005.1~~LSTA.10005.1.p1;Name=ORF%20type%3Acomplete%20len%3A468%20%28-%29%2Cscore%3D130.72%2Clcl%7CNW_013421418.1_prot_XP_013087173.1_23659%7C74.573%7C0.0%2CFez1%7CPF06818.15%7C1.2e%2B03%2CFez1%7CPF06818.15%7C7.4e-21%2CDUF641%7CPF04859.12%7C1.1%2CDUF641%7CPF04859.12%7C0.88%2CDUF641%7CPF04859.12%7C80%2CDUF641%7CPF04859.12%7C32%2CPKcGMP_CC%7CPF16808.5%7C0.041%2CPKcGMP_CC%7CPF16808.5%7C11%2CPKcGMP_CC%7CPF16808.5%7C2.5e%2B03%2CPKcGMP_CC%7CPF16808.5%7C5e%2B03%2CPKcGMP_CC%7CPF16808.5%7C2.1e%2B03%2CPKcGMP_CC%7CPF16808.5%7C3.4e%2B02%2CPKcGMP_CC%7CPF16808.5%7C1.2e%2B04%2CAPG6_N%7CPF17675.1%7C0.35%2CAPG6_N%7CPF17675.1%7C0.3%2CAPG6_N%7CPF17675.1%7C9.3e%2B02%2CDUF3450%7CPF11932.8%7C1e%2B03%2CDUF3450%7CPF11932.8%7C1.2%2CDUF3450%7CPF11932.8%7C2.5%2CDUF3450%7CPF11932.8%7C4.1
LSTA.10005.1	transdecoder	mRNA	1	11960	.	-	.	ID=LSTA.10005.1.p1;Parent=GENE.LSTA.10005.1~~LSTA.10005.1.p1;Name=ORF%20type%3Acomplete%20len%3A468%20%28-%29%2Cscore%3D130.72%2Clcl%7CNW_013421418.1_prot_XP_013087173.1_23659%7C74.573%7C0.0%2CFez1%7CPF06818.15%7C1.2e%2B03%2CFez1%7CPF06818.15%7C7.4e-21%2CDUF641%7CPF04859.12%7C1.1%2CDUF641%7CPF04859.12%7C0.88%2CDUF641%7CPF04859.12%7C80%2CDUF641%7CPF04859.12%7C32%2CPKcGMP_CC%7CPF16808.5%7C0.041%2CPKcGMP_CC%7CPF16808.5%7C11%2CPKcGMP_CC%7CPF16808.5%7C2.5e%2B03%2CPKcGMP_CC%7CPF16808.5%7C5e%2B03%2CPKcGMP_CC%7CPF16808.5%7C2.1e%2B03%2CPKcGMP_CC%7CPF16808.5%7C3.4e%2B02%2CPKcGMP_CC%7CPF16808.5%7C1.2e%2B04%2CAPG6_N%7CPF17675.1%7C0.35%2CAPG6_N%7CPF17675.1%7C0.3%2CAPG6_N%7CPF17675.1%7C9.3e%2B02%2CDUF3450%7CPF11932.8%7C1e%2B03%2CDUF3450%7CPF11932.8%7C1.2%2CDUF3450%7CPF11932.8%7C2.5%2CDUF3450%7CPF11932.8%7C4.1
LSTA.10005.1	transdecoder	five_prime_UTR	11250	11960	.	-	.	ID=LSTA.10005.1.p1.utr5p1;Parent=LSTA.10005.1.p1
LSTA.10005.1	transdecoder	exon	1	11960	.	-	.	ID=LSTA.10005.1.p1.exon1;Parent=LSTA.10005.1.p1
LSTA.10005.1	transdecoder	CDS	9846	11249	.	-	0	ID=cds.LSTA.10005.1.p1;Parent=LSTA.10005.1.p1
LSTA.10005.1	transdecoder	three_prime_UTR	1	9845	.	-	.	ID=LSTA.10005.1.p1.utr3p1;Parent=LSTA.10005.1.p1
LSTA.10005.1	transdecoder	gene	1	11960	.	-	.	ID=GENE.LSTA.10005.1~~LSTA.10005.1.p3;Name=ORF%20type%3Acomplete%20len%3A173%20%28-%29%2Cscore%3D24.93%2CFocal_AT%7CPF03623.13%7C0.0013%2CDUF4456%7CPF14644.6%7C0.13
LSTA.10005.1	transdecoder	mRNA	1	11960	.	-	.	ID=LSTA.10005.1.p3;Parent=GENE.LSTA.10005.1~~LSTA.10005.1.p3;Name=ORF%20type%3Acomplete%20len%3A173%20%28-%29%2Cscore%3D24.93%2CFocal_AT%7CPF03623.13%7C0.0013%2CDUF4456%7CPF14644.6%7C0.13
LSTA.10005.1	transdecoder	five_prime_UTR	8411	11960	.	-	.	ID=LSTA.10005.1.p3.utr5p1;Parent=LSTA.10005.1.p3
LSTA.10005.1	transdecoder	exon	1	11960	.	-	.	ID=LSTA.10005.1.p3.exon1;Parent=LSTA.10005.1.p3
LSTA.10005.1	transdecoder	CDS	7892	8410	.	-	0	ID=cds.LSTA.10005.1.p3;Parent=LSTA.10005.1.p3
LSTA.10005.1	transdecoder	three_prime_UTR	1	7891	.	-	.	ID=LSTA.10005.1.p3.utr3p1;Parent=LSTA.10005.1.p3
LSTA.10005.1	transdecoder	gene	1	11960	.	+	.	ID=GENE.LSTA.10005.1~~LSTA.10005.1.p4;Name=ORF%20type%3Acomplete%20len%3A122%20%28%2B%29%2Cscore%3D29.23%2Clcl%7CNW_014684733.1_prot_XP_014781932.1_16412%7C23.810%7C5.95e-07
LSTA.10005.1	transdecoder	mRNA	1	11960	.	+	.	ID=LSTA.10005.1.p4;Parent=GENE.LSTA.10005.1~~LSTA.10005.1.p4;Name=ORF%20type%3Acomplete%20len%3A122%20%28%2B%29%2Cscore%3D29.23%2Clcl%7CNW_014684733.1_prot_XP_014781932.1_16412%7C23.810%7C5.95e-07
LSTA.10005.1	transdecoder	five_prime_UTR	1	8779	.	+	.	ID=LSTA.10005.1.p4.utr5p1;Parent=LSTA.10005.1.p4
LSTA.10005.1	transdecoder	exon	1	11960	.	+	.	ID=LSTA.10005.1.p4.exon1;Parent=LSTA.10005.1.p4
LSTA.10005.1	transdecoder	CDS	8780	9145	.	+	0	ID=cds.LSTA.10005.1.p4;Parent=LSTA.10005.1.p4
LSTA.10005.1	transdecoder	three_prime_UTR	9146	11960	.	+	.	ID=LSTA.10005.1.p4.utr3p1;Parent=LSTA.10005.1.p4
LSTA.10005.1	transdecoder	gene	1	11960	.	+	.	ID=GENE.LSTA.10005.1~~LSTA.10005.1.p2;Name=ORF%20type%3Acomplete%20len%3A328%20%28%2B%29%2Cscore%3D58.06%2Clcl%7CNW_004797283.1_prot_XP_005090185.1_1486%7C83.792%7C0.0%2CPPTA%7CPF01239.22%7C5.8e-10%2CPPTA%7CPF01239.22%7C2.8e-12%2CPPTA%7CPF01239.22%7C1.4e-12%2CPPTA%7CPF01239.22%7C2.8e-08%2CPPTA%7CPF01239.22%7C4.9e-06%2CPPTA%7CPF01239.22%7C2.7e%2B03%2CTPR_14%7CPF13428.6%7C58%2CTPR_14%7CPF13428.6%7C8.4e%2B02%2CTPR_14%7CPF13428.6%7C1.7e%2B02%2CTPR_14%7CPF13428.6%7C8.8e%2B02%2CTPR_17%7CPF13431.6%7C8.4%2CTPR_17%7CPF13431.6%7C31%2CTPR_17%7CPF13431.6%7C1.7e%2B04%2CTPR_17%7CPF13431.6%7C1.4e%2B02%2CDUF4829%7CPF16111.5%7C3%2CDUF4829%7CPF16111.5%7C2.6e%2B02
LSTA.10005.1	transdecoder	mRNA	1	11960	.	+	.	ID=LSTA.10005.1.p2;Parent=GENE.LSTA.10005.1~~LSTA.10005.1.p2;Name=ORF%20type%3Acomplete%20len%3A328%20%28%2B%29%2Cscore%3D58.06%2Clcl%7CNW_004797283.1_prot_XP_005090185.1_1486%7C83.792%7C0.0%2CPPTA%7CPF01239.22%7C5.8e-10%2CPPTA%7CPF01239.22%7C2.8e-12%2CPPTA%7CPF01239.22%7C1.4e-12%2CPPTA%7CPF01239.22%7C2.8e-08%2CPPTA%7CPF01239.22%7C4.9e-06%2CPPTA%7CPF01239.22%7C2.7e%2B03%2CTPR_14%7CPF13428.6%7C58%2CTPR_14%7CPF13428.6%7C8.4e%2B02%2CTPR_14%7CPF13428.6%7C1.7e%2B02%2CTPR_14%7CPF13428.6%7C8.8e%2B02%2CTPR_17%7CPF13431.6%7C8.4%2CTPR_17%7CPF13431.6%7C31%2CTPR_17%7CPF13431.6%7C1.7e%2B04%2CTPR_17%7CPF13431.6%7C1.4e%2B02%2CDUF4829%7CPF16111.5%7C3%2CDUF4829%7CPF16111.5%7C2.6e%2B02
LSTA.10005.1	transdecoder	five_prime_UTR	1	152	.	+	.	ID=LSTA.10005.1.p2.utr5p1;Parent=LSTA.10005.1.p2
LSTA.10005.1	transdecoder	exon	1	11960	.	+	.	ID=LSTA.10005.1.p2.exon1;Parent=LSTA.10005.1.p2
LSTA.10005.1	transdecoder	CDS	153	1136	.	+	0	ID=cds.LSTA.10005.1.p2;Parent=LSTA.10005.1.p2
LSTA.10005.1	transdecoder	three_prime_UTR	1137	11960	.	+	.	ID=LSTA.10005.1.p2.utr3p1;Parent=LSTA.10005.1.p2
LSTA.10006.1	transdecoder	gene	1	10387	.	+	.	ID=GENE.LSTA.10006.1~~LSTA.10006.1.p2;Name=ORF%20type%3Acomplete%20len%3A173%20%28%2B%29%2Cscore%3D24.93%2CFocal_AT%7CPF03623.13%7C0.0013%2CDUF4456%7CPF14644.6%7C0.13
LSTA.10006.1	transdecoder	mRNA	1	10387	.	+	.	ID=LSTA.10006.1.p2;Parent=GENE.LSTA.10006.1~~LSTA.10006.1.p2;Name=ORF%20type%3Acomplete%20len%3A173%20%28%2B%29%2Cscore%3D24.93%2CFocal_AT%7CPF03623.13%7C0.0013%2CDUF4456%7CPF14644.6%7C0.13
LSTA.10006.1	transdecoder	five_prime_UTR	1	3052	.	+	.	ID=LSTA.10006.1.p2.utr5p1;Parent=LSTA.10006.1.p2
LSTA.10006.1	transdecoder	exon	1	10387	.	+	.	ID=LSTA.10006.1.p2.exon1;Parent=LSTA.10006.1.p2
LSTA.10006.1	transdecoder	CDS	3053	3571	.	+	0	ID=cds.LSTA.10006.1.p2;Parent=LSTA.10006.1.p2
LSTA.10006.1	transdecoder	three_prime_UTR	3572	10387	.	+	.	ID=LSTA.10006.1.p2.utr3p1;Parent=LSTA.10006.1.p2
LSTA.10006.1	transdecoder	gene	1	10387	.	-	.	ID=GENE.LSTA.10006.1~~LSTA.10006.1.p3;Name=ORF%20type%3Acomplete%20len%3A122%20%28-%29%2Cscore%3D29.23%2Clcl%7CNW_014684733.1_prot_XP_014781932.1_16412%7C23.810%7C5.95e-07
LSTA.10006.1	transdecoder	mRNA	1	10387	.	-	.	ID=LSTA.10006.1.p3;Parent=GENE.LSTA.10006.1~~LSTA.10006.1.p3;Name=ORF%20type%3Acomplete%20len%3A122%20%28-%29%2Cscore%3D29.23%2Clcl%7CNW_014684733.1_prot_XP_014781932.1_16412%7C23.810%7C5.95e-07
LSTA.10006.1	transdecoder	five_prime_UTR	2684	10387	.	-	.	ID=LSTA.10006.1.p3.utr5p1;Parent=LSTA.10006.1.p3
LSTA.10006.1	transdecoder	exon	1	10387	.	-	.	ID=LSTA.10006.1.p3.exon1;Parent=LSTA.10006.1.p3
LSTA.10006.1	transdecoder	CDS	2318	2683	.	-	0	ID=cds.LSTA.10006.1.p3;Parent=LSTA.10006.1.p3
LSTA.10006.1	transdecoder	three_prime_UTR	1	2317	.	-	.	ID=LSTA.10006.1.p3.utr3p1;Parent=LSTA.10006.1.p3
LSTA.10006.1	transdecoder	gene	1	10387	.	+	.	ID=GENE.LSTA.10006.1~~LSTA.10006.1.p1;Name=ORF%20type%3A5prime_partial%20len%3A539%20%28%2B%29%2Cscore%3D153.39%2Clcl%7CNW_013421418.1_prot_XP_013087173.1_23659%7C73.166%7C0.0%2CFez1%7CPF06818.15%7C1.5e%2B03%2CFez1%7CPF06818.15%7C9.5e-21%2CDUF641%7CPF04859.12%7C1.3%2CDUF641%7CPF04859.12%7C1.1%2CDUF641%7CPF04859.12%7C97%2CDUF641%7CPF04859.12%7C32%2CHrpB7%7CPF09486.10%7C11%2CHrpB7%7CPF09486.10%7C0.15%2CHrpB7%7CPF09486.10%7C17%2CHrpB7%7CPF09486.10%7C2.2e%2B02%2CPKcGMP_CC%7CPF16808.5%7C0.049%2CPKcGMP_CC%7CPF16808.5%7C12%2CPKcGMP_CC%7CPF16808.5%7C3.1e%2B03%2CPKcGMP_CC%7CPF16808.5%7C1e%2B04%2CPKcGMP_CC%7CPF16808.5%7C2.4e%2B03%2CPKcGMP_CC%7CPF16808.5%7C4e%2B02%2CAPG6_N%7CPF17675.1%7C0.35%2CAPG6_N%7CPF17675.1%7C0.37%2CAPG6_N%7CPF17675.1%7C8.7e%2B02%2CDUF3450%7CPF11932.8%7C1e%2B03%2CDUF3450%7CPF11932.8%7C1.3%2CDUF3450%7CPF11932.8%7C3.1%2CDUF3450%7CPF11932.8%7C5
LSTA.10006.1	transdecoder	mRNA	1	10387	.	+	.	ID=LSTA.10006.1.p1;Parent=GENE.LSTA.10006.1~~LSTA.10006.1.p1;Name=ORF%20type%3A5prime_partial%20len%3A539%20%28%2B%29%2Cscore%3D153.39%2Clcl%7CNW_013421418.1_prot_XP_013087173.1_23659%7C73.166%7C0.0%2CFez1%7CPF06818.15%7C1.5e%2B03%2CFez1%7CPF06818.15%7C9.5e-21%2CDUF641%7CPF04859.12%7C1.3%2CDUF641%7CPF04859.12%7C1.1%2CDUF641%7CPF04859.12%7C97%2CDUF641%7CPF04859.12%7C32%2CHrpB7%7CPF09486.10%7C11%2CHrpB7%7CPF09486.10%7C0.15%2CHrpB7%7CPF09486.10%7C17%2CHrpB7%7CPF09486.10%7C2.2e%2B02%2CPKcGMP_CC%7CPF16808.5%7C0.049%2CPKcGMP_CC%7CPF16808.5%7C12%2CPKcGMP_CC%7CPF16808.5%7C3.1e%2B03%2CPKcGMP_CC%7CPF16808.5%7C1e%2B04%2CPKcGMP_CC%7CPF16808.5%7C2.4e%2B03%2CPKcGMP_CC%7CPF16808.5%7C4e%2B02%2CAPG6_N%7CPF17675.1%7C0.35%2CAPG6_N%7CPF17675.1%7C0.37%2CAPG6_N%7CPF17675.1%7C8.7e%2B02%2CDUF3450%7CPF11932.8%7C1e%2B03%2CDUF3450%7CPF11932.8%7C1.3%2CDUF3450%7CPF11932.8%7C3.1%2CDUF3450%7CPF11932.8%7C5
LSTA.10006.1	transdecoder	exon	1	10387	.	+	.	ID=LSTA.10006.1.p1.exon1;Parent=LSTA.10006.1.p1
LSTA.10006.1	transdecoder	CDS	1	1617	.	+	0	ID=cds.LSTA.10006.1.p1;Parent=LSTA.10006.1.p1
LSTA.10006.1	transdecoder	three_prime_UTR	1618	10387	.	+	.	ID=LSTA.10006.1.p1.utr3p1;Parent=LSTA.10006.1.p1
LSTA.10008.1	transdecoder	gene	1	1070	.	+	.	ID=GENE.LSTA.10008.1~~LSTA.10008.1.p1;Name=ORF%20type%3Ainternal%20len%3A357%20%28%2B%29%2Cscore%3D32.78%2Clcl%7CNW_013295878.1_prot_XP_013078605.1_16035%7C86.236%7C0.0%2CTmp39%7CPF10271.9%7C2.8e-96%2CDUF3810%7CPF12725.7%7C1.3e%2B03%2CDUF3810%7CPF12725.7%7C0.98%2CDUF3810%7CPF12725.7%7C2e%2B03
LSTA.10008.1	transdecoder	mRNA	1	1070	.	+	.	ID=LSTA.10008.1.p1;Parent=GENE.LSTA.10008.1~~LSTA.10008.1.p1;Name=ORF%20type%3Ainternal%20len%3A357%20%28%2B%29%2Cscore%3D32.78%2Clcl%7CNW_013295878.1_prot_XP_013078605.1_16035%7C86.236%7C0.0%2CTmp39%7CPF10271.9%7C2.8e-96%2CDUF3810%7CPF12725.7%7C1.3e%2B03%2CDUF3810%7CPF12725.7%7C0.98%2CDUF3810%7CPF12725.7%7C2e%2B03
LSTA.10008.1	transdecoder	exon	1	1070	.	+	.	ID=LSTA.10008.1.p1.exon1;Parent=LSTA.10008.1.p1
LSTA.10008.1	transdecoder	CDS	2	1069	.	+	0	ID=cds.LSTA.10008.1.p1;Parent=LSTA.10008.1.p1
LSTA.10008.2	transdecoder	gene	1	1040	.	+	.	ID=GENE.LSTA.10008.2~~LSTA.10008.2.p1;Name=ORF%20type%3Ainternal%20len%3A347%20%28%2B%29%2Cscore%3D32.42%2Clcl%7CNW_013295878.1_prot_XP_013078605.1_16035%7C83.427%7C0.0%2CTmp39%7CPF10271.9%7C6.8e-99
LSTA.10008.2	transdecoder	mRNA	1	1040	.	+	.	ID=LSTA.10008.2.p1;Parent=GENE.LSTA.10008.2~~LSTA.10008.2.p1;Name=ORF%20type%3Ainternal%20len%3A347%20%28%2B%29%2Cscore%3D32.42%2Clcl%7CNW_013295878.1_prot_XP_013078605.1_16035%7C83.427%7C0.0%2CTmp39%7CPF10271.9%7C6.8e-99
LSTA.10008.2	transdecoder	exon	1	1040	.	+	.	ID=LSTA.10008.2.p1.exon1;Parent=LSTA.10008.2.p1
LSTA.10008.2	transdecoder	CDS	2	1039	.	+	0	ID=cds.LSTA.10008.2.p1;Parent=LSTA.10008.2.p1
LSTA.10009.1	transdecoder	gene	1	450	.	+	.	ID=GENE.LSTA.10009.1~~LSTA.10009.1.p1;Name=ORF%20type%3A3prime_partial%20len%3A100%20%28%2B%29%2Cscore%3D11.23%2Clcl%7CNW_004797289.1_prot_XP_005090603.1_1920%7C82.000%7C2.75e-47%2CTmp39%7CPF10271.9%7C1.4e-21
LSTA.10009.1	transdecoder	mRNA	1	450	.	+	.	ID=LSTA.10009.1.p1;Parent=GENE.LSTA.10009.1~~LSTA.10009.1.p1;Name=ORF%20type%3A3prime_partial%20len%3A100%20%28%2B%29%2Cscore%3D11.23%2Clcl%7CNW_004797289.1_prot_XP_005090603.1_1920%7C82.000%7C2.75e-47%2CTmp39%7CPF10271.9%7C1.4e-21
LSTA.10009.1	transdecoder	five_prime_UTR	1	152	.	+	.	ID=LSTA.10009.1.p1.utr5p1;Parent=LSTA.10009.1.p1
LSTA.10009.1	transdecoder	exon	1	450	.	+	.	ID=LSTA.10009.1.p1.exon1;Parent=LSTA.10009.1.p1
LSTA.10009.1	transdecoder	CDS	153	449	.	+	0	ID=cds.LSTA.10009.1.p1;Parent=LSTA.10009.1.p1
LSTA.10010.1	transdecoder	gene	1	1342	.	+	.	ID=GENE.LSTA.10010.1~~LSTA.10010.1.p1;Name=ORF%20type%3Acomplete%20len%3A231%20%28%2B%29%2Cscore%3D30.40%2Clcl%7CNW_004797289.1_prot_XP_005090600.1_1917%7C57.826%7C3.55e-93
LSTA.10010.1	transdecoder	mRNA	1	1342	.	+	.	ID=LSTA.10010.1.p1;Parent=GENE.LSTA.10010.1~~LSTA.10010.1.p1;Name=ORF%20type%3Acomplete%20len%3A231%20%28%2B%29%2Cscore%3D30.40%2Clcl%7CNW_004797289.1_prot_XP_005090600.1_1917%7C57.826%7C3.55e-93
LSTA.10010.1	transdecoder	five_prime_UTR	1	287	.	+	.	ID=LSTA.10010.1.p1.utr5p1;Parent=LSTA.10010.1.p1
LSTA.10010.1	transdecoder	exon	1	1342	.	+	.	ID=LSTA.10010.1.p1.exon1;Parent=LSTA.10010.1.p1
LSTA.10010.1	transdecoder	CDS	288	980	.	+	0	ID=cds.LSTA.10010.1.p1;Parent=LSTA.10010.1.p1
LSTA.10010.1	transdecoder	three_prime_UTR	981	1342	.	+	.	ID=LSTA.10010.1.p1.utr3p1;Parent=LSTA.10010.1.p1
# refined start codon: 2 -> 41 (score: 2.493)
LSTA.10014.1	transdecoder	gene	1	882	.	+	.	ID=GENE.LSTA.10014.1~~LSTA.10014.1.p1;Name=ORF%20type%3A3prime_partial%20len%3A294%20%28%2B%29%2Cscore%3D52.29%2Clcl%7CNW_013295878.1_prot_XP_013078615.1_16041%7C80.887%7C1.96e-174%2CANF_receptor%7CPF01094.28%7C1e-31%2CANF_receptor%7CPF01094.28%7C70%2CPeripla_BP_6%7CPF13458.6%7C3.9e-08%2CDUF5028%7CPF16431.5%7C0.12%2CISAV_HA%7CPF06215.11%7C0.15%2CPico_P2B%7CPF01552.17%7C7.8e%2B03%2CPico_P2B%7CPF01552.17%7C0.48%2CPico_P2B%7CPF01552.17%7C8e%2B03
LSTA.10014.1	transdecoder	mRNA	1	882	.	+	.	ID=LSTA.10014.1.p1;Parent=GENE.LSTA.10014.1~~LSTA.10014.1.p1;Name=ORF%20type%3A3prime_partial%20len%3A294%20%28%2B%29%2Cscore%3D52.29%2Clcl%7CNW_013295878.1_prot_XP_013078615.1_16041%7C80.887%7C1.96e-174%2CANF_receptor%7CPF01094.28%7C1e-31%2CANF_receptor%7CPF01094.28%7C70%2CPeripla_BP_6%7CPF13458.6%7C3.9e-08%2CDUF5028%7CPF16431.5%7C0.12%2CISAV_HA%7CPF06215.11%7C0.15%2CPico_P2B%7CPF01552.17%7C7.8e%2B03%2CPico_P2B%7CPF01552.17%7C0.48%2CPico_P2B%7CPF01552.17%7C8e%2B03
LSTA.10014.1	transdecoder	five_prime_UTR	1	40	.	+	.	ID=LSTA.10014.1.p1.utr5p1;Parent=LSTA.10014.1.p1
LSTA.10014.1	transdecoder	exon	1	882	.	+	.	ID=LSTA.10014.1.p1.exon1;Parent=LSTA.10014.1.p1
LSTA.10014.1	transdecoder	CDS	41	880	.	+	0	ID=cds.LSTA.10014.1.p1;Parent=LSTA.10014.1.p1
# refined start codon: 2 -> 26 (score: 3.820)
LSTA.10015.1	transdecoder	gene	1	2032	.	+	.	ID=GENE.LSTA.10015.1~~LSTA.10015.1.p1;Name=ORF%20type%3Acomplete%20len%3A650%20%28%2B%29%2Cscore%3D136.09%2Clcl%7CNW_013295878.1_prot_XP_013078614.1_16040%7C90.169%7C0.0%2CLig_chan%7CPF00060.26%7C2.6e-37%2CLig_chan-Glu_bd%7CPF10613.9%7C3.9e-29%2CSBP_bac_3%7CPF00497.20%7C1.2e-19%2CCaM_bdg_C0%7CPF10562.9%7C3.3e-16%2CANF_receptor%7CPF01094.28%7C0.00091%2CIon_trans_2%7CPF07885.16%7C0.036%2CDUF2390%7CPF09523.10%7C0.07
LSTA.10015.1	transdecoder	mRNA	1	2032	.	+	.	ID=LSTA.10015.1.p1;Parent=GENE.LSTA.10015.1~~LSTA.10015.1.p1;Name=ORF%20type%3Acomplete%20len%3A650%20%28%2B%29%2Cscore%3D136.09%2Clcl%7CNW_013295878.1_prot_XP_013078614.1_16040%7C90.169%7C0.0%2CLig_chan%7CPF00060.26%7C2.6e-37%2CLig_chan-Glu_bd%7CPF10613.9%7C3.9e-29%2CSBP_bac_3%7CPF00497.20%7C1.2e-19%2CCaM_bdg_C0%7CPF10562.9%7C3.3e-16%2CANF_receptor%7CPF01094.28%7C0.00091%2CIon_trans_2%7CPF07885.16%7C0.036%2CDUF2390%7CPF09523.10%7C0.07
LSTA.10015.1	transdecoder	five_prime_UTR	1	25	.	+	.	ID=LSTA.10015.1.p1.utr5p1;Parent=LSTA.10015.1.p1
LSTA.10015.1	transdecoder	exon	1	2032	.	+	.	ID=LSTA.10015.1.p1.exon1;Parent=LSTA.10015.1.p1
LSTA.10015.1	transdecoder	CDS	26	1951	.	+	0	ID=cds.LSTA.10015.1.p1;Parent=LSTA.10015.1.p1
LSTA.10015.1	transdecoder	three_prime_UTR	1952	2032	.	+	.	ID=LSTA.10015.1.p1.utr3p1;Parent=LSTA.10015.1.p1
# refined start codon: 2 -> 26 (score: 3.820)
LSTA.10015.2	transdecoder	gene	1	2103	.	+	.	ID=GENE.LSTA.10015.2~~LSTA.10015.2.p1;Name=ORF%20type%3Acomplete%20len%3A566%20%28%2B%29%2Cscore%3D109.51%2Clcl%7CNW_013295878.1_prot_XP_013078615.1_16041%7C93.805%7C0.0%2CLig_chan%7CPF00060.26%7C1.9e-37%2CLig_chan-Glu_bd%7CPF10613.9%7C3.1e-29%2CSBP_bac_3%7CPF00497.20%7C8.4e-20%2CCaM_bdg_C0%7CPF10562.9%7C2.8e-16%2CANF_receptor%7CPF01094.28%7C0.00077%2CIon_trans_2%7CPF07885.16%7C0.029
LSTA.10015.2	transdecoder	mRNA	1	2103	.	+	.	ID=LSTA.10015.2.p1;Parent=GENE.LSTA.10015.2~~LSTA.10015.2.p1;Name=ORF%20type%3Acomplete%20len%3A566%20%28%2B%29%2Cscore%3D109.51%2Clcl%7CNW_013295878.1_prot_XP_013078615.1_16041%7C93.805%7C0.0%2CLig_chan%7CPF00060.26%7C1.9e-37%2CLig_chan-Glu_bd%7CPF10613.9%7C3.1e-29%2CSBP_bac_3%7CPF00497.20%7C8.4e-20%2CCaM_bdg_C0%7CPF10562.9%7C2.8e-16%2CANF_receptor%7CPF01094.28%7C0.00077%2CIon_trans_2%7CPF07885.16%7C0.029
LSTA.10015.2	transdecoder	five_prime_UTR	1	25	.	+	.	ID=LSTA.10015.2.p1.utr5p1;Parent=LSTA.10015.2.p1
LSTA.10015.2	transdecoder	exon	1	2103	.	+	.	ID=LSTA.10015.2.p1.exon1;Parent=LSTA.10015.2.p1
LSTA.10015.2	transdecoder	CDS	26	1699	.	+	0	ID=cds.LSTA.10015.2.p1;Parent=LSTA.10015.2.p1
LSTA.10015.2	transdecoder	three_prime_UTR	1700	2103	.	+	.	ID=LSTA.10015.2.p1.utr3p1;Parent=LSTA.10015.2.p1
LSTA.10019.1	transdecoder	gene	1	7595	.	+	.	ID=GENE.LSTA.10019.1~~LSTA.10019.1.p1;Name=ORF%20type%3A5prime_partial%20len%3A283%20%28%2B%29%2Cscore%3D95.01%2Clcl%7CNW_013417625.1_prot_XP_013086080.1_22679%7C81.915%7C2.22e-168%2CMFS_1%7CPF07690.16%7C0.0014
LSTA.10019.1	transdecoder	mRNA	1	7595	.	+	.	ID=LSTA.10019.1.p1;Parent=GENE.LSTA.10019.1~~LSTA.10019.1.p1;Name=ORF%20type%3A5prime_partial%20len%3A283%20%28%2B%29%2Cscore%3D95.01%2Clcl%7CNW_013417625.1_prot_XP_013086080.1_22679%7C81.915%7C2.22e-168%2CMFS_1%7CPF07690.16%7C0.0014
LSTA.10019.1	transdecoder	exon	1	7595	.	+	.	ID=LSTA.10019.1.p1.exon1;Parent=LSTA.10019.1.p1
LSTA.10019.1	transdecoder	CDS	2	850	.	+	0	ID=cds.LSTA.10019.1.p1;Parent=LSTA.10019.1.p1
LSTA.10019.1	transdecoder	three_prime_UTR	851	7595	.	+	.	ID=LSTA.10019.1.p1.utr3p1;Parent=LSTA.10019.1.p1
LSTA.10022.1	transdecoder	gene	1	4530	.	+	.	ID=GENE.LSTA.10022.1~~LSTA.10022.1.p1;Name=ORF%20type%3A5prime_partial%20len%3A313%20%28%2B%29%2Cscore%3D82.35%2Clcl%7CNW_004797743.1_prot_XP_012941951.1_18607%7C65.421%7C2.71e-146%2CExo_endo_phos%7CPF03372.23%7C3.5e-13%2CExo_endo_phos_2%7CPF14529.6%7C0.011%2CExo_endo_phos_2%7CPF14529.6%7C4.8e%2B02
LSTA.10022.1	transdecoder	mRNA	1	4530	.	+	.	ID=LSTA.10022.1.p1;Parent=GENE.LSTA.10022.1~~LSTA.10022.1.p1;Name=ORF%20type%3A5prime_partial%20len%3A313%20%28%2B%29%2Cscore%3D82.35%2Clcl%7CNW_004797743.1_prot_XP_012941951.1_18607%7C65.421%7C2.71e-146%2CExo_endo_phos%7CPF03372.23%7C3.5e-13%2CExo_endo_phos_2%7CPF14529.6%7C0.011%2CExo_endo_phos_2%7CPF14529.6%7C4.8e%2B02
LSTA.10022.1	transdecoder	exon	1	4530	.	+	.	ID=LSTA.10022.1.p1.exon1;Parent=LSTA.10022.1.p1
LSTA.10022.1	transdecoder	CDS	3	941	.	+	0	ID=cds.LSTA.10022.1.p1;Parent=LSTA.10022.1.p1
LSTA.10022.1	transdecoder	three_prime_UTR	942	4530	.	+	.	ID=LSTA.10022.1.p1.utr3p1;Parent=LSTA.10022.1.p1
LSTA.10023.1	transdecoder	gene	1	602	.	+	.	ID=GENE.LSTA.10023.1~~LSTA.10023.1.p1;Name=ORF%20type%3Ainternal%20len%3A201%20%28%2B%29%2Cscore%3D58.29%2Clcl%7CNW_013193590.1_prot_XP_013093256.1_3239%7C52.809%7C3.76e-43%2CPTP_tm%7CPF18861.1%7C5.6e%2B03%2CPTP_tm%7CPF18861.1%7C0.088
LSTA.10023.1	transdecoder	mRNA	1	602	.	+	.	ID=LSTA.10023.1.p1;Parent=GENE.LSTA.10023.1~~LSTA.10023.1.p1;Name=ORF%20type%3Ainternal%20len%3A201%20%28%2B%29%2Cscore%3D58.29%2Clcl%7CNW_013193590.1_prot_XP_013093256.1_3239%7C52.809%7C3.76e-43%2CPTP_tm%7CPF18861.1%7C5.6e%2B03%2CPTP_tm%7CPF18861.1%7C0.088
LSTA.10023.1	transdecoder	exon	1	602	.	+	.	ID=LSTA.10023.1.p1.exon1;Parent=LSTA.10023.1.p1
LSTA.10023.1	transdecoder	CDS	1	600	.	+	0	ID=cds.LSTA.10023.1.p1;Parent=LSTA.10023.1.p1
LSTA.10024.1	transdecoder	gene	1	1130	.	+	.	ID=GENE.LSTA.10024.1~~LSTA.10024.1.p1;Name=ORF%20type%3A5prime_partial%20len%3A376%20%28%2B%29%2Cscore%3D196.80%2Clcl%7CNW_013193590.1_prot_XP_013093243.1_3241%7C32.854%7C2.95e-13
LSTA.10024.1	transdecoder	mRNA	1	1130	.	+	.	ID=LSTA.10024.1.p1;Parent=GENE.LSTA.10024.1~~LSTA.10024.1.p1;Name=ORF%20type%3A5prime_partial%20len%3A376%20%28%2B%29%2Cscore%3D196.80%2Clcl%7CNW_013193590.1_prot_XP_013093243.1_3241%7C32.854%7C2.95e-13
LSTA.10024.1	transdecoder	exon	1	1130	.	+	.	ID=LSTA.10024.1.p1.exon1;Parent=LSTA.10024.1.p1
LSTA.10024.1	transdecoder	CDS	3	1130	.	+	0	ID=cds.LSTA.10024.1.p1;Parent=LSTA.10024.1.p1
LSTA.10025.1	transdecoder	gene	1	1967	.	-	.	ID=GENE.LSTA.10025.1~~LSTA.10025.1.p1;Name=ORF%20type%3Acomplete%20len%3A231%20%28-%29%2Cscore%3D34.98%2Clcl%7CNW_004797449.1_prot_XP_012937971.1_10574%7C75.862%7C4.25e-22
LSTA.10025.1	transdecoder	mRNA	1	1967	.	-	.	ID=LSTA.10025.1.p1;Parent=GENE.LSTA.10025.1~~LSTA.10025.1.p1;Name=ORF%20type%3Acomplete%20len%3A231%20%28-%29%2Cscore%3D34.98%2Clcl%7CNW_004797449.1_prot_XP_012937971.1_10574%7C75.862%7C4.25e-22
LSTA.10025.1	transdecoder	five_prime_UTR	774	1967	.	-	.	ID=LSTA.10025.1.p1.utr5p1;Parent=LSTA.10025.1.p1
LSTA.10025.1	transdecoder	exon	1	1967	.	-	.	ID=LSTA.10025.1.p1.exon1;Parent=LSTA.10025.1.p1
LSTA.10025.1	transdecoder	CDS	81	773	.	-	0	ID=cds.LSTA.10025.1.p1;Parent=LSTA.10025.1.p1
LSTA.10025.1	transdecoder	three_prime_UTR	1	80	.	-	.	ID=LSTA.10025.1.p1.utr3p1;Parent=LSTA.10025.1.p1
LSTA.10026.1	transdecoder	gene	1	758	.	+	.	ID=GENE.LSTA.10026.1~~LSTA.10026.1.p1;Name=ORF%20type%3Acomplete%20len%3A140%20%28%2B%29%2Cscore%3D25.76%2Clcl%7CNW_013417350.1_prot_XP_013085963.1_22575%7C47.748%7C4.70e-29
LSTA.10026.1	transdecoder	mRNA	1	758	.	+	.	ID=LSTA.10026.1.p1;Parent=GENE.LSTA.10026.1~~LSTA.10026.1.p1;Name=ORF%20type%3Acomplete%20len%3A140%20%28%2B%29%2Cscore%3D25.76%2Clcl%7CNW_013417350.1_prot_XP_013085963.1_22575%7C47.748%7C4.70e-29
LSTA.10026.1	transdecoder	five_prime_UTR	1	333	.	+	.	ID=LSTA.10026.1.p1.utr5p1;Parent=LSTA.10026.1.p1
LSTA.10026.1	transdecoder	exon	1	758	.	+	.	ID=LSTA.10026.1.p1.exon1;Parent=LSTA.10026.1.p1
LSTA.10026.1	transdecoder	CDS	334	753	.	+	0	ID=cds.LSTA.10026.1.p1;Parent=LSTA.10026.1.p1
LSTA.10026.1	transdecoder	three_prime_UTR	754	758	.	+	.	ID=LSTA.10026.1.p1.utr3p1;Parent=LSTA.10026.1.p1
LSTA.10027.1	transdecoder	gene	1	5302	.	+	.	ID=GENE.LSTA.10027.1~~LSTA.10027.1.p1;Name=ORF%20type%3Acomplete%20len%3A551%20%28%2B%29%2Cscore%3D88.56%2Clcl%7CNC_043024.1_prot_XP_029652518.1_20853%7C52.812%7C3.05e-155%2Clcl%7CNC_043024.1_prot_XP_029652518.1_20853%7C53.030%7C5.15e-150%2Clcl%7CNC_043024.1_prot_XP_029652518.1_20853%7C52.033%7C1.52e-135%2Clcl%7CNC_043024.1_prot_XP_029652518.1_20853%7C51.471%7C1.05e-91%2Czf-H2C2_2%7CPF13465.6%7C0.31%2Czf-H2C2_2%7CPF13465.6%7C8.4e-07%2Czf-H2C2_2%7CPF13465.6%7C4.1e-06%2Czf-H2C2_2%7CPF13465.6%7C1.1e-05%2Czf-H2C2_2%7CPF13465.6%7C6.7e-06%2Czf-H2C2_2%7CPF13465.6%7C2.7e-07%2Czf-H2C2_2%7CPF13465.6%7C1.3e-06%2Czf-H2C2_2%7CPF13465.6%7C4.3e-06%2Czf-H2C2_2%7CPF13465.6%7C2.5e-06%2Czf-H2C2_2%7CPF13465.6%7C0.00056%2Czf-H2C2_2%7CPF13465.6%7C1.8e-08%2Czf-H2C2_2%7CPF13465.6%7C1.4e-09%2Czf-H2C2_2%7CPF13465.6%7C1e-09%2Czf-H2C2_2%7CPF13465.6%7C0.03%2Czf-H2C2_2%7CPF13465.6%7C3.5e%2B02%2Czf-C2H2%7CPF00096.26%7C0.0013%2Czf-C2H2%7CPF00096.26%7C0.053%2Czf-C2H2%7CPF00096.26%7C0.022%2Czf-C2H2%7CPF00096.26%7C0.00049%2Czf-C2H2%7CPF00096.26%7C0.0015%2Czf-C2H2%7CPF00096.26%7C0.0011%2Czf-C2H2%7CPF00096.26%7C0.0003%2Czf-C2H2%7CPF00096.26%7C0.0046%2Czf-C2H2%7CPF00096.26%7C0.11%2Czf-C2H2%7CPF00096.26%7C0.0038%2Czf-C2H2%7CPF00096.26%7C6e-05%2Czf-C2H2%7CPF00096.26%7C0.00018%2Czf-C2H2%7CPF00096.26%7C0.0089%2Czf-C2H2%7CPF00096.26%7C0.00038%2Czf-C2H2_4%7CPF13894.6%7C0.13%2Czf-C2H2_4%7CPF13894.6%7C0.19%2Czf-C2H2_4%7CPF13894.6%7C0.79%2Czf-C2H2_4%7CPF13894.6%7C0.5%2Czf-C2H2_4%7CPF13894.6%7C0.017%2Czf-C2H2_4%7CPF13894.6%7C0.034%2Czf-C2H2_4%7CPF13894.6%7C0.0033%2Czf-C2H2_4%7CPF13894.6%7C0.6%2Czf-C2H2_4%7CPF13894.6%7C0.31%2Czf-C2H2_4%7CPF13894.6%7C0.49%2Czf-C2H2_4%7CPF13894.6%7C0.0073%2Czf-C2H2_4%7CPF13894.6%7C0.0011%2Czf-C2H2_4%7CPF13894.6%7C0.63%2Czf-C2H2_4%7CPF13894.6%7C0.012%2Czf-C2H2_6%7CPF13912.6%7C0.012%2Czf-C2H2_6%7CPF13912.6%7C9.9%2Czf-C2H2_6%7CPF13912.6%7C4.4%2Czf-C2H2_6%7CPF13912.6%7C1.1%2Czf-C2H2_6%7CPF13912.6%7C0.4%2Czf-C2H2_6%7CPF13912.6%7C0.11%2Czf-C2H2_6%7CPF13912.6%7C0.03%2Czf-C2H2_6%7CPF13912.6%7C6.2e%2B02%2Czf-C2H2_6%7CPF13912.6%7C0.019%2Czf-C2H2_6%7CPF13912.6%7C0.0011%2Czf-C2H2_6%7CPF13912.6%7C0.028%2Czf-C2H2_6%7CPF13912.6%7C0.031%2Czf-C2H2_6%7CPF13912.6%7C0.34%2Czf-C2H2_6%7CPF13912.6%7C0.01%2CBolA%7CPF01722.18%7C1.4e%2B03%2CBolA%7CPF01722.18%7C69%2CBolA%7CPF01722.18%7C4.1%2CBolA%7CPF01722.18%7C17%2CBolA%7CPF01722.18%7C19%2CBolA%7CPF01722.18%7C2.6%2CBolA%7CPF01722.18%7C0.39%2CBolA%7CPF01722.18%7C0.29%2CBolA%7CPF01722.18%7C3%2CBolA%7CPF01722.18%7C18%2CBolA%7CPF01722.18%7C4.3%2CGAGA%7CPF09237.11%7C1.5e%2B02%2CGAGA%7CPF09237.11%7C26%2CGAGA%7CPF09237.11%7C35%2CGAGA%7CPF09237.11%7C3.6e%2B02%2CGAGA%7CPF09237.11%7C83%2CGAGA%7CPF09237.11%7C1.8%2CGAGA%7CPF09237.11%7C55%2CGAGA%7CPF09237.11%7C26%2CGAGA%7CPF09237.11%7C34%2CGAGA%7CPF09237.11%7C54%2CGAGA%7CPF09237.11%7C0.44%2CGAGA%7CPF09237.11%7C6.5e%2B02%2CGAGA%7CPF09237.11%7C0.8%2CGAGA%7CPF09237.11%7C36%2CZZ%7CPF00569.17%7C7.8%2CZZ%7CPF00569.17%7C1.9e%2B02%2CZZ%7CPF00569.17%7C21%2CZZ%7CPF00569.17%7C11%2CZZ%7CPF00569.17%7C1.9e%2B02%2CZZ%7CPF00569.17%7C14%2CZZ%7CPF00569.17%7C77%2CZZ%7CPF00569.17%7C2.1e%2B02%2CZZ%7CPF00569.17%7C17%2CZZ%7CPF00569.17%7C52%2CZZ%7CPF00569.17%7C80%2CZZ%7CPF00569.17%7C21%2CZZ%7CPF00569.17%7C1.8e%2B02%2CZZ%7CPF00569.17%7C56%2CHTH_AraC%7CPF00165.23%7C66%2CHTH_AraC%7CPF00165.23%7C1.8e%2B02%2CHTH_AraC%7CPF00165.23%7C3.8e%2B03%2CHTH_AraC%7CPF00165.23%7C1.2e%2B03%2CHTH_AraC%7CPF00165.23%7C1.1e%2B02%2CHTH_AraC%7CPF00165.23%7C1.5%2Czf-H2C2_5%7CPF13909.6%7C3.5e%2B02%2Czf-H2C2_5%7CPF13909.6%7C5.8e%2B03%2Czf-H2C2_5%7CPF13909.6%7C1.9e%2B02%2Czf-H2C2_5%7CPF13909.6%7C1.3e%2B03%2Czf-H2C2_5%7CPF13909.6%7C1e%2B03%2Czf-H2C2_5%7CPF13909.6%7C1.1e%2B03%2Czf-H2C2_5%7CPF13909.6%7C2.6e%2B03%2Czf-H2C2_5%7CPF13909.6%7C10%2Czf-H2C2_5%7CPF13909.6%7C22%2Czf-H2C2_5%7CPF13909.6%7C0.00073%2Czf-H2C2_5%7CPF13909.6%7C0.12%2Czf-H2C2_5%7CPF13909.6%7C0.93%2CHTH_18%7CPF12833.7%7C8.1e%2B03%2CHTH_18%7CPF12833.7%7C9.7e%2B02%2CHTH_18%7CPF12833.7%7C9.1e%2B03%2CHTH_18%7CPF12833.7%7C2.6e%2B02%2CHTH_18%7CPF12833.7%7C1.7e%2B02%2CHTH_18%7CPF12833.7%7C1.3e%2B02%2CHTH_18%7CPF12833.7%7C3.2%2CDUF3268%7CPF11672.8%7C13%2CDUF3268%7CPF11672.8%7C0.24%2CDUF3268%7CPF11672.8%7C30%2CDUF3268%7CPF11672.8%7C40%2CDUF3268%7CPF11672.8%7C27%2CDUF3268%7CPF11672.8%7C22%2CDUF3268%7CPF11672.8%7C1.2e%2B02%2CDUF3268%7CPF11672.8%7C7%2CYippee-Mis18%7CPF03226.14%7C2.2e%2B02%2CYippee-Mis18%7CPF03226.14%7C76%2CYippee-Mis18%7CPF03226.14%7C0.95%2CYippee-Mis18%7CPF03226.14%7C0.82%2CYippee-Mis18%7CPF03226.14%7C32%2CNepo_coat%7CPF03391.15%7C1e%2B03%2CNepo_coat%7CPF03391.15%7C2.8%2CNepo_coat%7CPF03391.15%7C1.2e%2B03%2CNepo_coat%7CPF03391.15%7C1.5e%2B03%2CNepo_coat%7CPF03391.15%7C5.4e%2B02%2Czf-met%7CPF12874.7%7C2.1e%2B03%2Czf-met%7CPF12874.7%7C2.2e%2B03%2Czf-met%7CPF12874.7%7C1.9e%2B02%2Czf-met%7CPF12874.7%7C4.4%2Czf-met%7CPF12874.7%7C2.6e%2B02%2Czf-met%7CPF12874.7%7C3.4e%2B02%2Czf-met%7CPF12874.7%7C1.8e%2B02%2Czf-met%7CPF12874.7%7C18%2Czf-met%7CPF12874.7%7C1.4e%2B02%2Czf-met%7CPF12874.7%7C5.4%2Czf-met%7CPF12874.7%7C1.9%2Czf-met%7CPF12874.7%7C0.12%2Czf-RING_11%7CPF17123.5%7C59%2Czf-RING_11%7CPF17123.5%7C2.6e%2B02%2Czf-RING_11%7CPF17123.5%7C3.1e%2B02%2Czf-RING_11%7CPF17123.5%7C2.2e%2B03%2Czf-RING_11%7CPF17123.5%7C5.4e%2B02%2Czf-RING_11%7CPF17123.5%7C90%2Czf-RING_11%7CPF17123.5%7C1.8e%2B03%2Czf-RING_11%7CPF17123.5%7C2.7e%2B02%2Czf-RING_11%7CPF17123.5%7C1.3e%2B02%2Czf-RING_11%7CPF17123.5%7C0.4%2Czf-RING_11%7CPF17123.5%7C3.3e%2B02%2Czinc_ribbon_15%7CPF17032.5%7C20%2Czinc_ribbon_15%7CPF17032.5%7C18%2Czinc_ribbon_15%7CPF17032.5%7C4.8%2Czinc_ribbon_15%7CPF17032.5%7C79%2Czinc_ribbon_15%7CPF17032.5%7C5%2Czinc_ribbon_15%7CPF17032.5%7C3.7%2Czinc_ribbon_15%7CPF17032.5%7C3.3e%2B02%2Czf-C2H2_jaz%7CPF12171.8%7C2.2e%2B03%2Czf-C2H2_jaz%7CPF12171.8%7C8e%2B02%2Czf-C2H2_jaz%7CPF12171.8%7C1e%2B03%2Czf-C2H2_jaz%7CPF12171.8%7C4.4e%2B03%2Czf-C2H2_jaz%7CPF12171.8%7C13%2Czf-C2H2_jaz%7CPF12171.8%7C1.3e%2B03%2Czf-C2H2_jaz%7CPF12171.8%7C5.3e%2B03%2Czf-C2H2_jaz%7CPF12171.8%7C9.5%2Czf-C2H2_jaz%7CPF12171.8%7C2.1e%2B02%2Czf-C2H2_jaz%7CPF12171.8%7C68%2Czf-C2H2_jaz%7CPF12171.8%7C0.77%2Czf-C2H2_jaz%7CPF12171.8%7C5.9e%2B02%2Czf-C2H2_jaz%7CPF12171.8%7C3.4%2CNifU_N%7CPF01592.16%7C2.7e%2B03%2CNifU_N%7CPF01592.16%7C1.6e%2B03%2CNifU_N%7CPF01592.16%7C8.5e%2B02%2CNifU_N%7CPF01592.16%7C9.2%2CNifU_N%7CPF01592.16%7C9.1e%2B02
LSTA.10027.1	transdecoder	mRNA	1	5302	.	+	.	ID=LSTA.10027.1.p1;Parent=GENE.LSTA.10027.1~~LSTA.10027.1.p1;Name=ORF%20type%3Acomplete%20len%3A551%20%28%2B%29%2Cscore%3D88.56%2Clcl%7CNC_043024.1_prot_XP_029652518.1_20853%7C52.812%7C3.05e-155%2Clcl%7CNC_043024.1_prot_XP_029652518.1_20853%7C53.030%7C5.15e-150%2Clcl%7CNC_043024.1_prot_XP_029652518.1_20853%7C52.033%7C1.52e-135%2Clcl%7CNC_043024.1_prot_XP_029652518.1_20853%7C51.471%7C1.05e-91%2Czf-H2C2_2%7CPF13465.6%7C0.31%2Czf-H2C2_2%7CPF13465.6%7C8.4e-07%2Czf-H2C2_2%7CPF13465.6%7C4.1e-06%2Czf-H2C2_2%7CPF13465.6%7C1.1e-05%2Czf-H2C2_2%7CPF13465.6%7C6.7e-06%2Czf-H2C2_2%7CPF13465.6%7C2.7e-07%2Czf-H2C2_2%7CPF13465.6%7C1.3e-06%2Czf-H2C2_2%7CPF13465.6%7C4.3e-06%2Czf-H2C2_2%7CPF13465.6%7C2.5e-06%2Czf-H2C2_2%7CPF13465.6%7C0.00056%2Czf-H2C2_2%7CPF13465.6%7C1.8e-08%2Czf-H2C2_2%7CPF13465.6%7C1.4e-09%2Czf-H2C2_2%7CPF13465.6%7C1e-09%2Czf-H2C2_2%7CPF13465.6%7C0.03%2Czf-H2C2_2%7CPF13465.6%7C3.5e%2B02%2Czf-C2H2%7CPF00096.26%7C0.0013%2Czf-C2H2%7CPF00096.26%7C0.053%2Czf-C2H2%7CPF00096.26%7C0.022%2Czf-C2H2%7CPF00096.26%7C0.00049%2Czf-C2H2%7CPF00096.26%7C0.0015%2Czf-C2H2%7CPF00096.26%7C0.0011%2Czf-C2H2%7CPF00096.26%7C0.0003%2Czf-C2H2%7CPF00096.26%7C0.0046%2Czf-C2H2%7CPF00096.26%7C0.11%2Czf-C2H2%7CPF00096.26%7C0.0038%2Czf-C2H2%7CPF00096.26%7C6e-05%2Czf-C2H2%7CPF00096.26%7C0.00018%2Czf-C2H2%7CPF00096.26%7C0.0089%2Czf-C2H2%7CPF00096.26%7C0.00038%2Czf-C2H2_4%7CPF13894.6%7C0.13%2Czf-C2H2_4%7CPF13894.6%7C0.19%2Czf-C2H2_4%7CPF13894.6%7C0.79%2Czf-C2H2_4%7CPF13894.6%7C0.5%2Czf-C2H2_4%7CPF13894.6%7C0.017%2Czf-C2H2_4%7CPF13894.6%7C0.034%2Czf-C2H2_4%7CPF13894.6%7C0.0033%2Czf-C2H2_4%7CPF13894.6%7C0.6%2Czf-C2H2_4%7CPF13894.6%7C0.31%2Czf-C2H2_4%7CPF13894.6%7C0.49%2Czf-C2H2_4%7CPF13894.6%7C0.0073%2Czf-C2H2_4%7CPF13894.6%7C0.0011%2Czf-C2H2_4%7CPF13894.6%7C0.63%2Czf-C2H2_4%7CPF13894.6%7C0.012%2Czf-C2H2_6%7CPF13912.6%7C0.012%2Czf-C2H2_6%7CPF13912.6%7C9.9%2Czf-C2H2_6%7CPF13912.6%7C4.4%2Czf-C2H2_6%7CPF13912.6%7C1.1%2Czf-C2H2_6%7CPF13912.6%7C0.4%2Czf-C2H2_6%7CPF13912.6%7C0.11%2Czf-C2H2_6%7CPF13912.6%7C0.03%2Czf-C2H2_6%7CPF13912.6%7C6.2e%2B02%2Czf-C2H2_6%7CPF13912.6%7C0.019%2Czf-C2H2_6%7CPF13912.6%7C0.0011%2Czf-C2H2_6%7CPF13912.6%7C0.028%2Czf-C2H2_6%7CPF13912.6%7C0.031%2Czf-C2H2_6%7CPF13912.6%7C0.34%2Czf-C2H2_6%7CPF13912.6%7C0.01%2CBolA%7CPF01722.18%7C1.4e%2B03%2CBolA%7CPF01722.18%7C69%2CBolA%7CPF01722.18%7C4.1%2CBolA%7CPF01722.18%7C17%2CBolA%7CPF01722.18%7C19%2CBolA%7CPF01722.18%7C2.6%2CBolA%7CPF01722.18%7C0.39%2CBolA%7CPF01722.18%7C0.29%2CBolA%7CPF01722.18%7C3%2CBolA%7CPF01722.18%7C18%2CBolA%7CPF01722.18%7C4.3%2CGAGA%7CPF09237.11%7C1.5e%2B02%2CGAGA%7CPF09237.11%7C26%2CGAGA%7CPF09237.11%7C35%2CGAGA%7CPF09237.11%7C3.6e%2B02%2CGAGA%7CPF09237.11%7C83%2CGAGA%7CPF09237.11%7C1.8%2CGAGA%7CPF09237.11%7C55%2CGAGA%7CPF09237.11%7C26%2CGAGA%7CPF09237.11%7C34%2CGAGA%7CPF09237.11%7C54%2CGAGA%7CPF09237.11%7C0.44%2CGAGA%7CPF09237.11%7C6.5e%2B02%2CGAGA%7CPF09237.11%7C0.8%2CGAGA%7CPF09237.11%7C36%2CZZ%7CPF00569.17%7C7.8%2CZZ%7CPF00569.17%7C1.9e%2B02%2CZZ%7CPF00569.17%7C21%2CZZ%7CPF00569.17%7C11%2CZZ%7CPF00569.17%7C1.9e%2B02%2CZZ%7CPF00569.17%7C14%2CZZ%7CPF00569.17%7C77%2CZZ%7CPF00569.17%7C2.1e%2B02%2CZZ%7CPF00569.17%7C17%2CZZ%7CPF00569.17%7C52%2CZZ%7CPF00569.17%7C80%2CZZ%7CPF00569.17%7C21%2CZZ%7CPF00569.17%7C1.8e%2B02%2CZZ%7CPF00569.17%7C56%2CHTH_AraC%7CPF00165.23%7C66%2CHTH_AraC%7CPF00165.23%7C1.8e%2B02%2CHTH_AraC%7CPF00165.23%7C3.8e%2B03%2CHTH_AraC%7CPF00165.23%7C1.2e%2B03%2CHTH_AraC%7CPF00165.23%7C1.1e%2B02%2CHTH_AraC%7CPF00165.23%7C1.5%2Czf-H2C2_5%7CPF13909.6%7C3.5e%2B02%2Czf-H2C2_5%7CPF13909.6%7C5.8e%2B03%2Czf-H2C2_5%7CPF13909.6%7C1.9e%2B02%2Czf-H2C2_5%7CPF13909.6%7C1.3e%2B03%2Czf-H2C2_5%7CPF13909.6%7C1e%2B03%2Czf-H2C2_5%7CPF13909.6%7C1.1e%2B03%2Czf-H2C2_5%7CPF13909.6%7C2.6e%2B03%2Czf-H2C2_5%7CPF13909.6%7C10%2Czf-H2C2_5%7CPF13909.6%7C22%2Czf-H2C2_5%7CPF13909.6%7C0.00073%2Czf-H2C2_5%7CPF13909.6%7C0.12%2Czf-H2C2_5%7CPF13909.6%7C0.93%2CHTH_18%7CPF12833.7%7C8.1e%2B03%2CHTH_18%7CPF12833.7%7C9.7e%2B02%2CHTH_18%7CPF12833.7%7C9.1e%2B03%2CHTH_18%7CPF12833.7%7C2.6e%2B02%2CHTH_18%7CPF12833.7%7C1.7e%2B02%2CHTH_18%7CPF12833.7%7C1.3e%2B02%2CHTH_18%7CPF12833.7%7C3.2%2CDUF3268%7CPF11672.8%7C13%2CDUF3268%7CPF11672.8%7C0.24%2CDUF3268%7CPF11672.8%7C30%2CDUF3268%7CPF11672.8%7C40%2CDUF3268%7CPF11672.8%7C27%2CDUF3268%7CPF11672.8%7C22%2CDUF3268%7CPF11672.8%7C1.2e%2B02%2CDUF3268%7CPF11672.8%7C7%2CYippee-Mis18%7CPF03226.14%7C2.2e%2B02%2CYippee-Mis18%7CPF03226.14%7C76%2CYippee-Mis18%7CPF03226.14%7C0.95%2CYippee-Mis18%7CPF03226.14%7C0.82%2CYippee-Mis18%7CPF03226.14%7C32%2CNepo_coat%7CPF03391.15%7C1e%2B03%2CNepo_coat%7CPF03391.15%7C2.8%2CNepo_coat%7CPF03391.15%7C1.2e%2B03%2CNepo_coat%7CPF03391.15%7C1.5e%2B03%2CNepo_coat%7CPF03391.15%7C5.4e%2B02%2Czf-met%7CPF12874.7%7C2.1e%2B03%2Czf-met%7CPF12874.7%7C2.2e%2B03%2Czf-met%7CPF12874.7%7C1.9e%2B02%2Czf-met%7CPF12874.7%7C4.4%2Czf-met%7CPF12874.7%7C2.6e%2B02%2Czf-met%7CPF12874.7%7C3.4e%2B02%2Czf-met%7CPF12874.7%7C1.8e%2B02%2Czf-met%7CPF12874.7%7C18%2Czf-met%7CPF12874.7%7C1.4e%2B02%2Czf-met%7CPF12874.7%7C5.4%2Czf-met%7CPF12874.7%7C1.9%2Czf-met%7CPF12874.7%7C0.12%2Czf-RING_11%7CPF17123.5%7C59%2Czf-RING_11%7CPF17123.5%7C2.6e%2B02%2Czf-RING_11%7CPF17123.5%7C3.1e%2B02%2Czf-RING_11%7CPF17123.5%7C2.2e%2B03%2Czf-RING_11%7CPF17123.5%7C5.4e%2B02%2Czf-RING_11%7CPF17123.5%7C90%2Czf-RING_11%7CPF17123.5%7C1.8e%2B03%2Czf-RING_11%7CPF17123.5%7C2.7e%2B02%2Czf-RING_11%7CPF17123.5%7C1.3e%2B02%2Czf-RING_11%7CPF17123.5%7C0.4%2Czf-RING_11%7CPF17123.5%7C3.3e%2B02%2Czinc_ribbon_15%7CPF17032.5%7C20%2Czinc_ribbon_15%7CPF17032.5%7C18%2Czinc_ribbon_15%7CPF17032.5%7C4.8%2Czinc_ribbon_15%7CPF17032.5%7C79%2Czinc_ribbon_15%7CPF17032.5%7C5%2Czinc_ribbon_15%7CPF17032.5%7C3.7%2Czinc_ribbon_15%7CPF17032.5%7C3.3e%2B02%2Czf-C2H2_jaz%7CPF12171.8%7C2.2e%2B03%2Czf-C2H2_jaz%7CPF12171.8%7C8e%2B02%2Czf-C2H2_jaz%7CPF12171.8%7C1e%2B03%2Czf-C2H2_jaz%7CPF12171.8%7C4.4e%2B03%2Czf-C2H2_jaz%7CPF12171.8%7C13%2Czf-C2H2_jaz%7CPF12171.8%7C1.3e%2B03%2Czf-C2H2_jaz%7CPF12171.8%7C5.3e%2B03%2Czf-C2H2_jaz%7CPF12171.8%7C9.5%2Czf-C2H2_jaz%7CPF12171.8%7C2.1e%2B02%2Czf-C2H2_jaz%7CPF12171.8%7C68%2Czf-C2H2_jaz%7CPF12171.8%7C0.77%2Czf-C2H2_jaz%7CPF12171.8%7C5.9e%2B02%2Czf-C2H2_jaz%7CPF12171.8%7C3.4%2CNifU_N%7CPF01592.16%7C2.7e%2B03%2CNifU_N%7CPF01592.16%7C1.6e%2B03%2CNifU_N%7CPF01592.16%7C8.5e%2B02%2CNifU_N%7CPF01592.16%7C9.2%2CNifU_N%7CPF01592.16%7C9.1e%2B02
LSTA.10027.1	transdecoder	five_prime_UTR	1	227	.	+	.	ID=LSTA.10027.1.p1.utr5p1;Parent=LSTA.10027.1.p1
LSTA.10027.1	transdecoder	exon	1	5302	.	+	.	ID=LSTA.10027.1.p1.exon1;Parent=LSTA.10027.1.p1
LSTA.10027.1	transdecoder	CDS	228	1880	.	+	0	ID=cds.LSTA.10027.1.p1;Parent=LSTA.10027.1.p1
LSTA.10027.1	transdecoder	three_prime_UTR	1881	5302	.	+	.	ID=LSTA.10027.1.p1.utr3p1;Parent=LSTA.10027.1.p1
LSTA.10027.1	transdecoder	gene	1	5302	.	+	.	ID=GENE.LSTA.10027.1~~LSTA.10027.1.p2;Name=ORF%20type%3Acomplete%20len%3A101%20%28%2B%29%2Cscore%3D-2.78%2Clcl%7CNW_013479090.1_prot_XP_013094627.1_30228%7C40.678%7C4.60e-07%2CDUF3285%7CPF11688.8%7C0.66%2CDUF3285%7CPF11688.8%7C2e%2B02%2CRibosomal_L18_c%7CPF14204.6%7C0.076
LSTA.10027.1	transdecoder	mRNA	1	5302	.	+	.	ID=LSTA.10027.1.p2;Parent=GENE.LSTA.10027.1~~LSTA.10027.1.p2;Name=ORF%20type%3Acomplete%20len%3A101%20%28%2B%29%2Cscore%3D-2.78%2Clcl%7CNW_013479090.1_prot_XP_013094627.1_30228%7C40.678%7C4.60e-07%2CDUF3285%7CPF11688.8%7C0.66%2CDUF3285%7CPF11688.8%7C2e%2B02%2CRibosomal_L18_c%7CPF14204.6%7C0.076
LSTA.10027.1	transdecoder	five_prime_UTR	1	1953	.	+	.	ID=LSTA.10027.1.p2.utr5p1;Parent=LSTA.10027.1.p2
LSTA.10027.1	transdecoder	exon	1	5302	.	+	.	ID=LSTA.10027.1.p2.exon1;Parent=LSTA.10027.1.p2
LSTA.10027.1	transdecoder	CDS	1954	2256	.	+	0	ID=cds.LSTA.10027.1.p2;Parent=LSTA.10027.1.p2
LSTA.10027.1	transdecoder	three_prime_UTR	2257	5302	.	+	.	ID=LSTA.10027.1.p2.utr3p1;Parent=LSTA.10027.1.p2
LSTA.10028.1	transdecoder	gene	1	7076	.	+	.	ID=GENE.LSTA.10028.1~~LSTA.10028.1.p1;Name=ORF%20type%3Acomplete%20len%3A613%20%28%2B%29%2Cscore%3D99.77%2Clcl%7CNC_043024.1_prot_XP_029652359.1_20855%7C54.898%7C0.0%2Clcl%7CNC_043024.1_prot_XP_029652359.1_20855%7C53.753%7C9.66e-179%2Clcl%7CNC_043024.1_prot_XP_029652359.1_20855%7C53.049%7C2.26e-178%2Clcl%7CNC_043024.1_prot_XP_029652359.1_20855%7C53.183%7C1.38e-175%2Clcl%7CNC_043024.1_prot_XP_029652359.1_20855%7C53.061%7C5.04e-175%2Clcl%7CNC_043024.1_prot_XP_029652359.1_20855%7C52.495%7C1.14e-174%2Clcl%7CNC_043024.1_prot_XP_029652359.1_20855%7C52.918%7C1.38e-174%2Clcl%7CNC_043024.1_prot_XP_029652359.1_20855%7C53.306%7C3.18e-173%2Clcl%7CNC_043024.1_prot_XP_029652359.1_20855%7C52.500%7C7.24e-171%2Clcl%7CNC_043024.1_prot_XP_029652359.1_20855%7C53.422%7C4.59e-161%2Clcl%7CNC_043024.1_prot_XP_029652359.1_20855%7C40.323%7C7.47e-06%2Czf-H2C2_2%7CPF13465.6%7C1.8e%2B03%2Czf-H2C2_2%7CPF13465.6%7C3.3e-05%2Czf-H2C2_2%7CPF13465.6%7C1.6e-06%2Czf-H2C2_2%7CPF13465.6%7C1.6e-07%2Czf-H2C2_2%7CPF13465.6%7C7e-06%2Czf-H2C2_2%7CPF13465.6%7C2.1e-06%2Czf-H2C2_2%7CPF13465.6%7C5.8e-07%2Czf-H2C2_2%7CPF13465.6%7C3.3e-06%2Czf-H2C2_2%7CPF13465.6%7C4.2e-07%2Czf-H2C2_2%7CPF13465.6%7C9e-06%2Czf-H2C2_2%7CPF13465.6%7C2.3e-08%2Czf-H2C2_2%7CPF13465.6%7C5.3e-08%2Czf-H2C2_2%7CPF13465.6%7C0.00019%2Czf-H2C2_2%7CPF13465.6%7C1.8e-08%2Czf-H2C2_2%7CPF13465.6%7C4.2e-07%2Czf-H2C2_2%7CPF13465.6%7C3.2e-07%2Czf-H2C2_2%7CPF13465.6%7C3.4e-06%2Czf-H2C2_2%7CPF13465.6%7C1.6e%2B02%2Czf-C2H2%7CPF00096.26%7C1.7e%2B02%2Czf-C2H2%7CPF00096.26%7C0.0068%2Czf-C2H2%7CPF00096.26%7C0.0014%2Czf-C2H2%7CPF00096.26%7C0.00062%2Czf-C2H2%7CPF00096.26%7C0.00034%2Czf-C2H2%7CPF00096.26%7C0.0024%2Czf-C2H2%7CPF00096.26%7C0.0031%2Czf-C2H2%7CPF00096.26%7C0.004%2Czf-C2H2%7CPF00096.26%7C0.011%2Czf-C2H2%7CPF00096.26%7C0.0013%2Czf-C2H2%7CPF00096.26%7C0.0015%2Czf-C2H2%7CPF00096.26%7C0.0043%2Czf-C2H2%7CPF00096.26%7C0.068%2Czf-C2H2%7CPF00096.26%7C0.0056%2Czf-C2H2%7CPF00096.26%7C0.019%2Czf-C2H2%7CPF00096.26%7C3.3e-05%2Czf-C2H2%7CPF00096.26%7C0.0042%2Czf-C2H2_4%7CPF13894.6%7C2.5e%2B03%2Czf-C2H2_4%7CPF13894.6%7C0.02%2Czf-C2H2_4%7CPF13894.6%7C0.12%2Czf-C2H2_4%7CPF13894.6%7C0.047%2Czf-C2H2_4%7CPF13894.6%7C0.039%2Czf-C2H2_4%7CPF13894.6%7C0.19%2Czf-C2H2_4%7CPF13894.6%7C0.24%2Czf-C2H2_4%7CPF13894.6%7C0.05%2Czf-C2H2_4%7CPF13894.6%7C0.065%2Czf-C2H2_4%7CPF13894.6%7C0.023%2Czf-C2H2_4%7CPF13894.6%7C0.6%2Czf-C2H2_4%7CPF13894.6%7C0.073%2Czf-C2H2_4%7CPF13894.6%7C0.37%2Czf-C2H2_4%7CPF13894.6%7C0.28%2Czf-C2H2_4%7CPF13894.6%7C0.21%2Czf-C2H2_4%7CPF13894.6%7C0.0083%2Czf-C2H2_4%7CPF13894.6%7C0.016%2Czf-C2H2_6%7CPF13912.6%7C2.5e%2B02%2Czf-C2H2_6%7CPF13912.6%7C0.0041%2Czf-C2H2_6%7CPF13912.6%7C15%2Czf-C2H2_6%7CPF13912.6%7C0.021%2Czf-C2H2_6%7CPF13912.6%7C1.1%2Czf-C2H2_6%7CPF13912.6%7C11%2Czf-C2H2_6%7CPF13912.6%7C1.7%2Czf-C2H2_6%7CPF13912.6%7C0.017%2Czf-C2H2_6%7CPF13912.6%7C19%2Czf-C2H2_6%7CPF13912.6%7C0.37%2Czf-C2H2_6%7CPF13912.6%7C73%2Czf-C2H2_6%7CPF13912.6%7C0.023%2Czf-C2H2_6%7CPF13912.6%7C0.37%2Czf-C2H2_6%7CPF13912.6%7C0.45%2Czf-C2H2_6%7CPF13912.6%7C0.34%2Czf-C2H2_6%7CPF13912.6%7C0.041%2Czf-C2H2_6%7CPF13912.6%7C0.0038%2CBolA%7CPF01722.18%7C0.037%2CBolA%7CPF01722.18%7C2.9%2CBolA%7CPF01722.18%7C2.1%2CBolA%7CPF01722.18%7C15%2CBolA%7CPF01722.18%7C5.3%2CBolA%7CPF01722.18%7C28%2CBolA%7CPF01722.18%7C58%2CBolA%7CPF01722.18%7C0.97%2CBolA%7CPF01722.18%7C0.36%2CGAGA%7CPF09237.11%7C6.5e%2B02%2CGAGA%7CPF09237.11%7C6.8%2CGAGA%7CPF09237.11%7C0.00015%2CGAGA%7CPF09237.11%7C1.4e%2B02%2CGAGA%7CPF09237.11%7C5.7e%2B02%2CGAGA%7CPF09237.11%7C10%2CGAGA%7CPF09237.11%7C3.1%2CGAGA%7CPF09237.11%7C3.4%2CGAGA%7CPF09237.11%7C6.5%2CGAGA%7CPF09237.11%7C1.3e%2B03%2CGAGA%7CPF09237.11%7C1.2e%2B03%2CGAGA%7CPF09237.11%7C0.017%2CGAGA%7CPF09237.11%7C22%2CGAGA%7CPF09237.11%7C11%2CZZ%7CPF00569.17%7C8e%2B03%2CZZ%7CPF00569.17%7C18%2CZZ%7CPF00569.17%7C32%2CZZ%7CPF00569.17%7C8.1%2CZZ%7CPF00569.17%7C9.5e%2B02%2CZZ%7CPF00569.17%7C11%2CZZ%7CPF00569.17%7C8.7%2CZZ%7CPF00569.17%7C21%2CZZ%7CPF00569.17%7C1.3e%2B02%2CZZ%7CPF00569.17%7C1.8e%2B02%2CZZ%7CPF00569.17%7C80%2CZZ%7CPF00569.17%7C1.2e%2B02%2CZZ%7CPF00569.17%7C64%2CZZ%7CPF00569.17%7C2.6e%2B02%2CZZ%7CPF00569.17%7C1.1e%2B02%2CZZ%7CPF00569.17%7C10%2CZZ%7CPF00569.17%7C26%2Czinc_ribbon_15%7CPF17032.5%7C12%2Czinc_ribbon_15%7CPF17032.5%7C6%2Czinc_ribbon_15%7CPF17032.5%7C6%2Czinc_ribbon_15%7CPF17032.5%7C9.1%2Czinc_ribbon_15%7CPF17032.5%7C2.7%2Czinc_ribbon_15%7CPF17032.5%7C1.6%2Czinc_ribbon_15%7CPF17032.5%7C7.6%2Czinc_ribbon_15%7CPF17032.5%7C40%2CDUF3268%7CPF11672.8%7C5.4e%2B02%2CDUF3268%7CPF11672.8%7C1.3%2CDUF3268%7CPF11672.8%7C1.8e%2B03%2CDUF3268%7CPF11672.8%7C1.2%2CDUF3268%7CPF11672.8%7C6.8%2CDUF3268%7CPF11672.8%7C1.2e%2B02%2CDUF3268%7CPF11672.8%7C19%2CDUF3268%7CPF11672.8%7C3.4e%2B02%2CDUF3268%7CPF11672.8%7C1.9e%2B02%2CDUF3268%7CPF11672.8%7C0.13%2Czf-C2H2_jaz%7CPF12171.8%7C1.2e%2B03%2Czf-C2H2_jaz%7CPF12171.8%7C76%2Czf-C2H2_jaz%7CPF12171.8%7C2.3e%2B03%2Czf-C2H2_jaz%7CPF12171.8%7C1.4e%2B02%2Czf-C2H2_jaz%7CPF12171.8%7C4.7e%2B02%2Czf-C2H2_jaz%7CPF12171.8%7C4.1%2Czf-C2H2_jaz%7CPF12171.8%7C77%2Czf-C2H2_jaz%7CPF12171.8%7C0.054%2Czf-C2H2_jaz%7CPF12171.8%7C1.4e%2B03%2Czf-C2H2_jaz%7CPF12171.8%7C4.5e%2B03%2Czf-C2H2_jaz%7CPF12171.8%7C21%2Czf-C2H2_jaz%7CPF12171.8%7C2.8%2CDUF1132%7CPF06575.12%7C6.1e%2B02%2CDUF1132%7CPF06575.12%7C1.3e%2B02%2CDUF1132%7CPF06575.12%7C4e%2B02%2CDUF1132%7CPF06575.12%7C7.5e%2B03%2CDUF1132%7CPF06575.12%7C2.1e%2B03%2CDUF1132%7CPF06575.12%7C2.2e%2B03%2CDUF1132%7CPF06575.12%7C1.6e%2B03%2CHTH_18%7CPF12833.7%7C3.5e%2B02%2CHTH_18%7CPF12833.7%7C8e%2B03%2CHTH_18%7CPF12833.7%7C4e%2B03%2CHTH_18%7CPF12833.7%7C5.8e%2B02%2CHTH_18%7CPF12833.7%7C2.2e%2B03%2CHTH_18%7CPF12833.7%7C1.2e%2B04%2CHTH_18%7CPF12833.7%7C3e%2B03%2CHTH_18%7CPF12833.7%7C3.9e%2B02%2CHTH_18%7CPF12833.7%7C6e%2B03%2CHTH_18%7CPF12833.7%7C14%2CHTH_18%7CPF12833.7%7C2.2e%2B03%2Czf-RING_11%7CPF17123.5%7C23%2Czf-RING_11%7CPF17123.5%7C2.6e%2B02%2Czf-RING_11%7CPF17123.5%7C1.9e%2B02%2Czf-RING_11%7CPF17123.5%7C88%2Czf-RING_11%7CPF17123.5%7C9.3%2Czf-RING_11%7CPF17123.5%7C7.4e%2B03%2Czf-RING_11%7CPF17123.5%7C1.3e%2B03%2Czf-RING_11%7CPF17123.5%7C5.2e%2B02%2Czf-RING_11%7CPF17123.5%7C1.9e%2B02%2Czf-RING_11%7CPF17123.5%7C94%2CHTH_AraC%7CPF00165.23%7C1.1e%2B04%2CHTH_AraC%7CPF00165.23%7C1.2e%2B03%2CHTH_AraC%7CPF00165.23%7C3.3e%2B02%2CHTH_AraC%7CPF00165.23%7C7.4e%2B02%2CHTH_AraC%7CPF00165.23%7C33%2CHTH_AraC%7CPF00165.23%7C1e%2B04%2CHTH_AraC%7CPF00165.23%7C4.1e%2B03%2CC1_4%7CPF07975.12%7C69%2CC1_4%7CPF07975.12%7C0.88%2CC1_4%7CPF07975.12%7C1.4e%2B02%2CC1_4%7CPF07975.12%7C2.1e%2B02%2CC1_4%7CPF07975.12%7C34%2CC1_4%7CPF07975.12%7C2.8%2CC1_4%7CPF07975.12%7C76%2CC1_4%7CPF07975.12%7C64%2CC1_4%7CPF07975.12%7C4.6%2CC1_4%7CPF07975.12%7C1.5e%2B02%2CC1_4%7CPF07975.12%7C2.8e%2B02%2CC1_4%7CPF07975.12%7C4.4e%2B02%2CC1_4%7CPF07975.12%7C8e%2B02%2CC1_4%7CPF07975.12%7C2e%2B02%2CC1_4%7CPF07975.12%7C19%2CC1_4%7CPF07975.12%7C4.3e%2B02
LSTA.10028.1	transdecoder	mRNA	1	7076	.	+	.	ID=LSTA.10028.1.p1;Parent=GENE.LSTA.10028.1~~LSTA.10028.1.p1;Name=ORF%20type%3Acomplete%20len%3A613%20%28%2B%29%2Cscore%3D99.77%2Clcl%7CNC_043024.1_prot_XP_029652359.1_20855%7C54.898%7C0.0%2Clcl%7CNC_043024.1_prot_XP_029652359.1_20855%7C53.753%7C9.66e-179%2Clcl%7CNC_043024.1_prot_XP_029652359.1_20855%7C53.049%7C2.26e-178%2Clcl%7CNC_043024.1_prot_XP_029652359.1_20855%7C53.183%7C1.38e-175%2Clcl%7CNC_043024.1_prot_XP_029652359.1_20855%7C53.061%7C5.04e-175%2Clcl%7CNC_043024.1_prot_XP_029652359.1_20855%7C52.495%7C1.14e-174%2Clcl%7CNC_043024.1_prot_XP_029652359.1_20855%7C52.918%7C1.38e-174%2Clcl%7CNC_043024.1_prot_XP_029652359.1_20855%7C53.306%7C3.18e-173%2Clcl%7CNC_043024.1_prot_XP_029652359.1_20855%7C52.500%7C7.24e-171%2Clcl%7CNC_043024.1_prot_XP_029652359.1_20855%7C53.422%7C4.59e-161%2Clcl%7CNC_043024.1_prot_XP_029652359.1_20855%7C40.323%7C7.47e-06%2Czf-H2C2_2%7CPF13465.6%7C1.8e%2B03%2Czf-H2C2_2%7CPF13465.6%7C3.3e-05%2Czf-H2C2_2%7CPF13465.6%7C1.6e-06%2Czf-H2C2_2%7CPF13465.6%7C1.6e-07%2Czf-H2C2_2%7CPF13465.6%7C7e-06%2Czf-H2C2_2%7CPF13465.6%7C2.1e-06%2Czf-H2C2_2%7CPF13465.6%7C5.8e-07%2Czf-H2C2_2%7CPF13465.6%7C3.3e-06%2Czf-H2C2_2%7CPF13465.6%7C4.2e-07%2Czf-H2C2_2%7CPF13465.6%7C9e-06%2Czf-H2C2_2%7CPF13465.6%7C2.3e-08%2Czf-H2C2_2%7CPF13465.6%7C5.3e-08%2Czf-H2C2_2%7CPF13465.6%7C0.00019%2Czf-H2C2_2%7CPF13465.6%7C1.8e-08%2Czf-H2C2_2%7CPF13465.6%7C4.2e-07%2Czf-H2C2_2%7CPF13465.6%7C3.2e-07%2Czf-H2C2_2%7CPF13465.6%7C3.4e-06%2Czf-H2C2_2%7CPF13465.6%7C1.6e%2B02%2Czf-C2H2%7CPF00096.26%7C1.7e%2B02%2Czf-C2H2%7CPF00096.26%7C0.0068%2Czf-C2H2%7CPF00096.26%7C0.0014%2Czf-C2H2%7CPF00096.26%7C0.00062%2Czf-C2H2%7CPF00096.26%7C0.00034%2Czf-C2H2%7CPF00096.26%7C0.0024%2Czf-C2H2%7CPF00096.26%7C0.0031%2Czf-C2H2%7CPF00096.26%7C0.004%2Czf-C2H2%7CPF00096.26%7C0.011%2Czf-C2H2%7CPF00096.26%7C0.0013%2Czf-C2H2%7CPF00096.26%7C0.0015%2Czf-C2H2%7CPF00096.26%7C0.0043%2Czf-C2H2%7CPF00096.26%7C0.068%2Czf-C2H2%7CPF00096.26%7C0.0056%2Czf-C2H2%7CPF00096.26%7C0.019%2Czf-C2H2%7CPF00096.26%7C3.3e-05%2Czf-C2H2%7CPF00096.26%7C0.0042%2Czf-C2H2_4%7CPF13894.6%7C2.5e%2B03%2Czf-C2H2_4%7CPF13894.6%7C0.02%2Czf-C2H2_4%7CPF13894.6%7C0.12%2Czf-C2H2_4%7CPF13894.6%7C0.047%2Czf-C2H2_4%7CPF13894.6%7C0.039%2Czf-C2H2_4%7CPF13894.6%7C0.19%2Czf-C2H2_4%7CPF13894.6%7C0.24%2Czf-C2H2_4%7CPF13894.6%7C0.05%2Czf-C2H2_4%7CPF13894.6%7C0.065%2Czf-C2H2_4%7CPF13894.6%7C0.023%2Czf-C2H2_4%7CPF13894.6%7C0.6%2Czf-C2H2_4%7CPF13894.6%7C0.073%2Czf-C2H2_4%7CPF13894.6%7C0.37%2Czf-C2H2_4%7CPF13894.6%7C0.28%2Czf-C2H2_4%7CPF13894.6%7C0.21%2Czf-C2H2_4%7CPF13894.6%7C0.0083%2Czf-C2H2_4%7CPF13894.6%7C0.016%2Czf-C2H2_6%7CPF13912.6%7C2.5e%2B02%2Czf-C2H2_6%7CPF13912.6%7C0.0041%2Czf-C2H2_6%7CPF13912.6%7C15%2Czf-C2H2_6%7CPF13912.6%7C0.021%2Czf-C2H2_6%7CPF13912.6%7C1.1%2Czf-C2H2_6%7CPF13912.6%7C11%2Czf-C2H2_6%7CPF13912.6%7C1.7%2Czf-C2H2_6%7CPF13912.6%7C0.017%2Czf-C2H2_6%7CPF13912.6%7C19%2Czf-C2H2_6%7CPF13912.6%7C0.37%2Czf-C2H2_6%7CPF13912.6%7C73%2Czf-C2H2_6%7CPF13912.6%7C0.023%2Czf-C2H2_6%7CPF13912.6%7C0.37%2Czf-C2H2_6%7CPF13912.6%7C0.45%2Czf-C2H2_6%7CPF13912.6%7C0.34%2Czf-C2H2_6%7CPF13912.6%7C0.041%2Czf-C2H2_6%7CPF13912.6%7C0.0038%2CBolA%7CPF01722.18%7C0.037%2CBolA%7CPF01722.18%7C2.9%2CBolA%7CPF01722.18%7C2.1%2CBolA%7CPF01722.18%7C15%2CBolA%7CPF01722.18%7C5.3%2CBolA%7CPF01722.18%7C28%2CBolA%7CPF01722.18%7C58%2CBolA%7CPF01722.18%7C0.97%2CBolA%7CPF01722.18%7C0.36%2CGAGA%7CPF09237.11%7C6.5e%2B02%2CGAGA%7CPF09237.11%7C6.8%2CGAGA%7CPF09237.11%7C0.00015%2CGAGA%7CPF09237.11%7C1.4e%2B02%2CGAGA%7CPF09237.11%7C5.7e%2B02%2CGAGA%7CPF09237.11%7C10%2CGAGA%7CPF09237.11%7C3.1%2CGAGA%7CPF09237.11%7C3.4%2CGAGA%7CPF09237.11%7C6.5%2CGAGA%7CPF09237.11%7C1.3e%2B03%2CGAGA%7CPF09237.11%7C1.2e%2B03%2CGAGA%7CPF09237.11%7C0.017%2CGAGA%7CPF09237.11%7C22%2CGAGA%7CPF09237.11%7C11%2CZZ%7CPF00569.17%7C8e%2B03%2CZZ%7CPF00569.17%7C18%2CZZ%7CPF00569.17%7C32%2CZZ%7CPF00569.17%7C8.1%2CZZ%7CPF00569.17%7C9.5e%2B02%2CZZ%7CPF00569.17%7C11%2CZZ%7CPF00569.17%7C8.7%2CZZ%7CPF00569.17%7C21%2CZZ%7CPF00569.17%7C1.3e%2B02%2CZZ%7CPF00569.17%7C1.8e%2B02%2CZZ%7CPF00569.17%7C80%2CZZ%7CPF00569.17%7C1.2e%2B02%2CZZ%7CPF00569.17%7C64%2CZZ%7CPF00569.17%7C2.6e%2B02%2CZZ%7CPF00569.17%7C1.1e%2B02%2CZZ%7CPF00569.17%7C10%2CZZ%7CPF00569.17%7C26%2Czinc_ribbon_15%7CPF17032.5%7C12%2Czinc_ribbon_15%7CPF17032.5%7C6%2Czinc_ribbon_15%7CPF17032.5%7C6%2Czinc_ribbon_15%7CPF17032.5%7C9.1%2Czinc_ribbon_15%7CPF17032.5%7C2.7%2Czinc_ribbon_15%7CPF17032.5%7C1.6%2Czinc_ribbon_15%7CPF17032.5%7C7.6%2Czinc_ribbon_15%7CPF17032.5%7C40%2CDUF3268%7CPF11672.8%7C5.4e%2B02%2CDUF3268%7CPF11672.8%7C1.3%2CDUF3268%7CPF11672.8%7C1.8e%2B03%2CDUF3268%7CPF11672.8%7C1.2%2CDUF3268%7CPF11672.8%7C6.8%2CDUF3268%7CPF11672.8%7C1.2e%2B02%2CDUF3268%7CPF11672.8%7C19%2CDUF3268%7CPF11672.8%7C3.4e%2B02%2CDUF3268%7CPF11672.8%7C1.9e%2B02%2CDUF3268%7CPF11672.8%7C0.13%2Czf-C2H2_jaz%7CPF12171.8%7C1.2e%2B03%2Czf-C2H2_jaz%7CPF12171.8%7C76%2Czf-C2H2_jaz%7CPF12171.8%7C2.3e%2B03%2Czf-C2H2_jaz%7CPF12171.8%7C1.4e%2B02%2Czf-C2H2_jaz%7CPF12171.8%7C4.7e%2B02%2Czf-C2H2_jaz%7CPF12171.8%7C4.1%2Czf-C2H2_jaz%7CPF12171.8%7C77%2Czf-C2H2_jaz%7CPF12171.8%7C0.054%2Czf-C2H2_jaz%7CPF12171.8%7C1.4e%2B03%2Czf-C2H2_jaz%7CPF12171.8%7C4.5e%2B03%2Czf-C2H2_jaz%7CPF12171.8%7C21%2Czf-C2H2_jaz%7CPF12171.8%7C2.8%2CDUF1132%7CPF06575.12%7C6.1e%2B02%2CDUF1132%7CPF06575.12%7C1.3e%2B02%2CDUF1132%7CPF06575.12%7C4e%2B02%2CDUF1132%7CPF06575.12%7C7.5e%2B03%2CDUF1132%7CPF06575.12%7C2.1e%2B03%2CDUF1132%7CPF06575.12%7C2.2e%2B03%2CDUF1132%7CPF06575.12%7C1.6e%2B03%2CHTH_18%7CPF12833.7%7C3.5e%2B02%2CHTH_18%7CPF12833.7%7C8e%2B03%2CHTH_18%7CPF12833.7%7C4e%2B03%2CHTH_18%7CPF12833.7%7C5.8e%2B02%2CHTH_18%7CPF12833.7%7C2.2e%2B03%2CHTH_18%7CPF12833.7%7C1.2e%2B04%2CHTH_18%7CPF12833.7%7C3e%2B03%2CHTH_18%7CPF12833.7%7C3.9e%2B02%2CHTH_18%7CPF12833.7%7C6e%2B03%2CHTH_18%7CPF12833.7%7C14%2CHTH_18%7CPF12833.7%7C2.2e%2B03%2Czf-RING_11%7CPF17123.5%7C23%2Czf-RING_11%7CPF17123.5%7C2.6e%2B02%2Czf-RING_11%7CPF17123.5%7C1.9e%2B02%2Czf-RING_11%7CPF17123.5%7C88%2Czf-RING_11%7CPF17123.5%7C9.3%2Czf-RING_11%7CPF17123.5%7C7.4e%2B03%2Czf-RING_11%7CPF17123.5%7C1.3e%2B03%2Czf-RING_11%7CPF17123.5%7C5.2e%2B02%2Czf-RING_11%7CPF17123.5%7C1.9e%2B02%2Czf-RING_11%7CPF17123.5%7C94%2CHTH_AraC%7CPF00165.23%7C1.1e%2B04%2CHTH_AraC%7CPF00165.23%7C1.2e%2B03%2CHTH_AraC%7CPF00165.23%7C3.3e%2B02%2CHTH_AraC%7CPF00165.23%7C7.4e%2B02%2CHTH_AraC%7CPF00165.23%7C33%2CHTH_AraC%7CPF00165.23%7C1e%2B04%2CHTH_AraC%7CPF00165.23%7C4.1e%2B03%2CC1_4%7CPF07975.12%7C69%2CC1_4%7CPF07975.12%7C0.88%2CC1_4%7CPF07975.12%7C1.4e%2B02%2CC1_4%7CPF07975.12%7C2.1e%2B02%2CC1_4%7CPF07975.12%7C34%2CC1_4%7CPF07975.12%7C2.8%2CC1_4%7CPF07975.12%7C76%2CC1_4%7CPF07975.12%7C64%2CC1_4%7CPF07975.12%7C4.6%2CC1_4%7CPF07975.12%7C1.5e%2B02%2CC1_4%7CPF07975.12%7C2.8e%2B02%2CC1_4%7CPF07975.12%7C4.4e%2B02%2CC1_4%7CPF07975.12%7C8e%2B02%2CC1_4%7CPF07975.12%7C2e%2B02%2CC1_4%7CPF07975.12%7C19%2CC1_4%7CPF07975.12%7C4.3e%2B02
LSTA.10028.1	transdecoder	five_prime_UTR	1	436	.	+	.	ID=LSTA.10028.1.p1.utr5p1;Parent=LSTA.10028.1.p1
LSTA.10028.1	transdecoder	exon	1	7076	.	+	.	ID=LSTA.10028.1.p1.exon1;Parent=LSTA.10028.1.p1
LSTA.10028.1	transdecoder	CDS	437	2275	.	+	0	ID=cds.LSTA.10028.1.p1;Parent=LSTA.10028.1.p1
LSTA.10028.1	transdecoder	three_prime_UTR	2276	7076	.	+	.	ID=LSTA.10028.1.p1.utr3p1;Parent=LSTA.10028.1.p1
LSTA.10028.2	transdecoder	gene	1	7001	.	+	.	ID=GENE.LSTA.10028.2~~LSTA.10028.2.p1;Name=ORF%20type%3Acomplete%20len%3A641%20%28%2B%29%2Cscore%3D106.00%2Clcl%7CNC_043024.1_prot_XP_029652359.1_20855%7C55.126%7C0.0%2Clcl%7CNC_043024.1_prot_XP_029652359.1_20855%7C54.511%7C0.0%2Clcl%7CNC_043024.1_prot_XP_029652359.1_20855%7C53.462%7C0.0%2Clcl%7CNC_043024.1_prot_XP_029652359.1_20855%7C52.885%7C0.0%2Clcl%7CNC_043024.1_prot_XP_029652359.1_20855%7C53.488%7C0.0%2Clcl%7CNC_043024.1_prot_XP_029652359.1_20855%7C53.475%7C0.0%2Clcl%7CNC_043024.1_prot_XP_029652359.1_20855%7C53.204%7C0.0%2Clcl%7CNC_043024.1_prot_XP_029652359.1_20855%7C51.103%7C0.0%2Clcl%7CNC_043024.1_prot_XP_029652359.1_20855%7C53.346%7C0.0%2Clcl%7CNC_043024.1_prot_XP_029652359.1_20855%7C48.919%7C1.30e-161%2Clcl%7CNC_043024.1_prot_XP_029652359.1_20855%7C40.323%7C8.12e-06%2Czf-H2C2_2%7CPF13465.6%7C1.9e%2B03%2Czf-H2C2_2%7CPF13465.6%7C1.6e-07%2Czf-H2C2_2%7CPF13465.6%7C3.5e-05%2Czf-H2C2_2%7CPF13465.6%7C1.7e-06%2Czf-H2C2_2%7CPF13465.6%7C1.7e-07%2Czf-H2C2_2%7CPF13465.6%7C7.3e-06%2Czf-H2C2_2%7CPF13465.6%7C2.3e-06%2Czf-H2C2_2%7CPF13465.6%7C6.1e-07%2Czf-H2C2_2%7CPF13465.6%7C3.4e-06%2Czf-H2C2_2%7CPF13465.6%7C4.4e-07%2Czf-H2C2_2%7CPF13465.6%7C9.5e-06%2Czf-H2C2_2%7CPF13465.6%7C2.4e-08%2Czf-H2C2_2%7CPF13465.6%7C5.6e-08%2Czf-H2C2_2%7CPF13465.6%7C0.0002%2Czf-H2C2_2%7CPF13465.6%7C1.9e-08%2Czf-H2C2_2%7CPF13465.6%7C4.4e-07%2Czf-H2C2_2%7CPF13465.6%7C3.4e-07%2Czf-H2C2_2%7CPF13465.6%7C3.6e-06%2Czf-H2C2_2%7CPF13465.6%7C1.7e%2B02%2Czf-C2H2%7CPF00096.26%7C1.1e%2B02%2Czf-C2H2%7CPF00096.26%7C0.0068%2Czf-C2H2%7CPF00096.26%7C0.0072%2Czf-C2H2%7CPF00096.26%7C0.0015%2Czf-C2H2%7CPF00096.26%7C0.00065%2Czf-C2H2%7CPF00096.26%7C0.00036%2Czf-C2H2%7CPF00096.26%7C0.0025%2Czf-C2H2%7CPF00096.26%7C0.0032%2Czf-C2H2%7CPF00096.26%7C0.0043%2Czf-C2H2%7CPF00096.26%7C0.012%2Czf-C2H2%7CPF00096.26%7C0.0014%2Czf-C2H2%7CPF00096.26%7C0.0016%2Czf-C2H2%7CPF00096.26%7C0.0045%2Czf-C2H2%7CPF00096.26%7C0.072%2Czf-C2H2%7CPF00096.26%7C0.0059%2Czf-C2H2%7CPF00096.26%7C0.02%2Czf-C2H2%7CPF00096.26%7C3.5e-05%2Czf-C2H2%7CPF00096.26%7C0.0044%2Czf-C2H2_4%7CPF13894.6%7C1.4e%2B03%2Czf-C2H2_4%7CPF13894.6%7C0.076%2Czf-C2H2_4%7CPF13894.6%7C0.021%2Czf-C2H2_4%7CPF13894.6%7C0.12%2Czf-C2H2_4%7CPF13894.6%7C0.05%2Czf-C2H2_4%7CPF13894.6%7C0.041%2Czf-C2H2_4%7CPF13894.6%7C0.2%2Czf-C2H2_4%7CPF13894.6%7C0.25%2Czf-C2H2_4%7CPF13894.6%7C0.053%2Czf-C2H2_4%7CPF13894.6%7C0.068%2Czf-C2H2_4%7CPF13894.6%7C0.025%2Czf-C2H2_4%7CPF13894.6%7C0.63%2Czf-C2H2_4%7CPF13894.6%7C0.077%2Czf-C2H2_4%7CPF13894.6%7C0.4%2Czf-C2H2_4%7CPF13894.6%7C0.29%2Czf-C2H2_4%7CPF13894.6%7C0.22%2Czf-C2H2_4%7CPF13894.6%7C0.0088%2Czf-C2H2_4%7CPF13894.6%7C0.017%2Czf-C2H2_6%7CPF13912.6%7C1.7e%2B03%2Czf-C2H2_6%7CPF13912.6%7C0.16%2Czf-C2H2_6%7CPF13912.6%7C0.0043%2Czf-C2H2_6%7CPF13912.6%7C16%2Czf-C2H2_6%7CPF13912.6%7C0.022%2Czf-C2H2_6%7CPF13912.6%7C1.2%2Czf-C2H2_6%7CPF13912.6%7C11%2Czf-C2H2_6%7CPF13912.6%7C1.7%2Czf-C2H2_6%7CPF13912.6%7C0.018%2Czf-C2H2_6%7CPF13912.6%7C20%2Czf-C2H2_6%7CPF13912.6%7C0.39%2Czf-C2H2_6%7CPF13912.6%7C76%2Czf-C2H2_6%7CPF13912.6%7C0.024%2Czf-C2H2_6%7CPF13912.6%7C0.39%2Czf-C2H2_6%7CPF13912.6%7C0.47%2Czf-C2H2_6%7CPF13912.6%7C0.35%2Czf-C2H2_6%7CPF13912.6%7C0.043%2Czf-C2H2_6%7CPF13912.6%7C0.004%2CBolA%7CPF01722.18%7C0.037%2CBolA%7CPF01722.18%7C0.41%2CBolA%7CPF01722.18%7C2.3%2CBolA%7CPF01722.18%7C14%2CBolA%7CPF01722.18%7C1.9%2CBolA%7CPF01722.18%7C16%2CBolA%7CPF01722.18%7C5.6%2CBolA%7CPF01722.18%7C17%2CBolA%7CPF01722.18%7C21%2CBolA%7CPF01722.18%7C23%2CBolA%7CPF01722.18%7C0.94%2CBolA%7CPF01722.18%7C0.49%2CGAGA%7CPF09237.11%7C9e%2B02%2CGAGA%7CPF09237.11%7C12%2CGAGA%7CPF09237.11%7C5.6%2CGAGA%7CPF09237.11%7C1.5e%2B02%2CGAGA%7CPF09237.11%7C0.00017%2CGAGA%7CPF09237.11%7C1.6e%2B02%2CGAGA%7CPF09237.11%7C5.2e%2B02%2CGAGA%7CPF09237.11%7C11%2CGAGA%7CPF09237.11%7C3%2CGAGA%7CPF09237.11%7C3.4%2CGAGA%7CPF09237.11%7C6.5%2CGAGA%7CPF09237.11%7C1.7e%2B03%2CGAGA%7CPF09237.11%7C9.5e%2B02%2CGAGA%7CPF09237.11%7C0.018%2CGAGA%7CPF09237.11%7C4.4%2CGAGA%7CPF09237.11%7C11%2CDUF3268%7CPF11672.8%7C37%2CDUF3268%7CPF11672.8%7C1.4%2CDUF3268%7CPF11672.8%7C1.8e%2B03%2CDUF3268%7CPF11672.8%7C1.3%2CDUF3268%7CPF11672.8%7C7.2%2CDUF3268%7CPF11672.8%7C1.2e%2B02%2CDUF3268%7CPF11672.8%7C19%2CDUF3268%7CPF11672.8%7C3.6e%2B02%2CDUF3268%7CPF11672.8%7C2e%2B02%2CDUF3268%7CPF11672.8%7C0.13%2CZZ%7CPF00569.17%7C3.1e%2B03%2CZZ%7CPF00569.17%7C2.8e%2B02%2CZZ%7CPF00569.17%7C19%2CZZ%7CPF00569.17%7C34%2CZZ%7CPF00569.17%7C8.5%2CZZ%7CPF00569.17%7C9.9e%2B02%2CZZ%7CPF00569.17%7C12%2CZZ%7CPF00569.17%7C9.1%2CZZ%7CPF00569.17%7C22%2CZZ%7CPF00569.17%7C1.3e%2B02%2CZZ%7CPF00569.17%7C1.9e%2B02%2CZZ%7CPF00569.17%7C84%2CZZ%7CPF00569.17%7C1.3e%2B02%2CZZ%7CPF00569.17%7C67%2CZZ%7CPF00569.17%7C2.7e%2B02%2CZZ%7CPF00569.17%7C1.2e%2B02%2CZZ%7CPF00569.17%7C11%2CZZ%7CPF00569.17%7C27%2Czinc_ribbon_15%7CPF17032.5%7C4.2e%2B02%2Czinc_ribbon_15%7CPF17032.5%7C18%2Czinc_ribbon_15%7CPF17032.5%7C6.3%2Czinc_ribbon_15%7CPF17032.5%7C6.5%2Czinc_ribbon_15%7CPF17032.5%7C8.4%2Czinc_ribbon_15%7CPF17032.5%7C3.3%2Czinc_ribbon_15%7CPF17032.5%7C1.4%2Czinc_ribbon_15%7CPF17032.5%7C7.8%2Czinc_ribbon_15%7CPF17032.5%7C42%2Czf-C2H2_jaz%7CPF12171.8%7C3.5e%2B03%2Czf-C2H2_jaz%7CPF12171.8%7C94%2Czf-C2H2_jaz%7CPF12171.8%7C80%2Czf-C2H2_jaz%7CPF12171.8%7C2.4e%2B03%2Czf-C2H2_jaz%7CPF12171.8%7C1.5e%2B02%2Czf-C2H2_jaz%7CPF12171.8%7C5e%2B02%2Czf-C2H2_jaz%7CPF12171.8%7C4.3%2Czf-C2H2_jaz%7CPF12171.8%7C81%2Czf-C2H2_jaz%7CPF12171.8%7C0.056%2Czf-C2H2_jaz%7CPF12171.8%7C1.4e%2B03%2Czf-C2H2_jaz%7CPF12171.8%7C4.7e%2B03%2Czf-C2H2_jaz%7CPF12171.8%7C23%2Czf-C2H2_jaz%7CPF12171.8%7C3%2Czf-RING_11%7CPF17123.5%7C7.5%2Czf-RING_11%7CPF17123.5%7C25%2Czf-RING_11%7CPF17123.5%7C2.8e%2B02%2Czf-RING_11%7CPF17123.5%7C2e%2B02%2Czf-RING_11%7CPF17123.5%7C93%2Czf-RING_11%7CPF17123.5%7C9.8%2Czf-RING_11%7CPF17123.5%7C7.7e%2B03%2Czf-RING_11%7CPF17123.5%7C1.4e%2B03%2Czf-RING_11%7CPF17123.5%7C5.5e%2B02%2Czf-RING_11%7CPF17123.5%7C2e%2B02%2Czf-RING_11%7CPF17123.5%7C99%2CDUF1132%7CPF06575.12%7C6.3e%2B02%2CDUF1132%7CPF06575.12%7C1.5e%2B02%2CDUF1132%7CPF06575.12%7C4.3e%2B02%2CDUF1132%7CPF06575.12%7C2.2e%2B03%2CDUF1132%7CPF06575.12%7C2.4e%2B03%2CDUF1132%7CPF06575.12%7C1.7e%2B03%2CHTH_AraC%7CPF00165.23%7C4.3e%2B02%2CHTH_AraC%7CPF00165.23%7C7.1e%2B03%2CHTH_AraC%7CPF00165.23%7C1.1e%2B04%2CHTH_AraC%7CPF00165.23%7C1.2e%2B03%2CHTH_AraC%7CPF00165.23%7C3.5e%2B02%2CHTH_AraC%7CPF00165.23%7C7.8e%2B02%2CHTH_AraC%7CPF00165.23%7C35%2CHTH_AraC%7CPF00165.23%7C1.1e%2B04%2CHTH_AraC%7CPF00165.23%7C4.4e%2B03%2CHTH_18%7CPF12833.7%7C4.2e%2B02%2CHTH_18%7CPF12833.7%7C2.6e%2B02%2CHTH_18%7CPF12833.7%7C8.4e%2B03%2CHTH_18%7CPF12833.7%7C4.2e%2B03%2CHTH_18%7CPF12833.7%7C6.3e%2B02%2CHTH_18%7CPF12833.7%7C2.3e%2B03%2CHTH_18%7CPF12833.7%7C1.2e%2B04%2CHTH_18%7CPF12833.7%7C3.2e%2B03%2CHTH_18%7CPF12833.7%7C4.1e%2B02%2CHTH_18%7CPF12833.7%7C6.3e%2B03%2CHTH_18%7CPF12833.7%7C15%2CHTH_18%7CPF12833.7%7C2.4e%2B03
LSTA.10028.2	transdecoder	mRNA	1	7001	.	+	.	ID=LSTA.10028.2.p1;Parent=GENE.LSTA.10028.2~~LSTA.10028.2.p1;Name=ORF%20type%3Acomplete%20len%3A641%20%28%2B%29%2Cscore%3D106.00%2Clcl%7CNC_043024.1_prot_XP_029652359.1_20855%7C55.126%7C0.0%2Clcl%7CNC_043024.1_prot_XP_029652359.1_20855%7C54.511%7C0.0%2Clcl%7CNC_043024.1_prot_XP_029652359.1_20855%7C53.462%7C0.0%2Clcl%7CNC_043024.1_prot_XP_029652359.1_20855%7C52.885%7C0.0%2Clcl%7CNC_043024.1_prot_XP_029652359.1_20855%7C53.488%7C0.0%2Clcl%7CNC_043024.1_prot_XP_029652359.1_20855%7C53.475%7C0.0%2Clcl%7CNC_043024.1_prot_XP_029652359.1_20855%7C53.204%7C0.0%2Clcl%7CNC_043024.1_prot_XP_029652359.1_20855%7C51.103%7C0.0%2Clcl%7CNC_043024.1_prot_XP_029652359.1_20855%7C53.346%7C0.0%2Clcl%7CNC_043024.1_prot_XP_029652359.1_20855%7C48.919%7C1.30e-161%2Clcl%7CNC_043024.1_prot_XP_029652359.1_20855%7C40.323%7C8.12e-06%2Czf-H2C2_2%7CPF13465.6%7C1.9e%2B03%2Czf-H2C2_2%7CPF13465.6%7C1.6e-07%2Czf-H2C2_2%7CPF13465.6%7C3.5e-05%2Czf-H2C2_2%7CPF13465.6%7C1.7e-06%2Czf-H2C2_2%7CPF13465.6%7C1.7e-07%2Czf-H2C2_2%7CPF13465.6%7C7.3e-06%2Czf-H2C2_2%7CPF13465.6%7C2.3e-06%2Czf-H2C2_2%7CPF13465.6%7C6.1e-07%2Czf-H2C2_2%7CPF13465.6%7C3.4e-06%2Czf-H2C2_2%7CPF13465.6%7C4.4e-07%2Czf-H2C2_2%7CPF13465.6%7C9.5e-06%2Czf-H2C2_2%7CPF13465.6%7C2.4e-08%2Czf-H2C2_2%7CPF13465.6%7C5.6e-08%2Czf-H2C2_2%7CPF13465.6%7C0.0002%2Czf-H2C2_2%7CPF13465.6%7C1.9e-08%2Czf-H2C2_2%7CPF13465.6%7C4.4e-07%2Czf-H2C2_2%7CPF13465.6%7C3.4e-07%2Czf-H2C2_2%7CPF13465.6%7C3.6e-06%2Czf-H2C2_2%7CPF13465.6%7C1.7e%2B02%2Czf-C2H2%7CPF00096.26%7C1.1e%2B02%2Czf-C2H2%7CPF00096.26%7C0.0068%2Czf-C2H2%7CPF00096.26%7C0.0072%2Czf-C2H2%7CPF00096.26%7C0.0015%2Czf-C2H2%7CPF00096.26%7C0.00065%2Czf-C2H2%7CPF00096.26%7C0.00036%2Czf-C2H2%7CPF00096.26%7C0.0025%2Czf-C2H2%7CPF00096.26%7C0.0032%2Czf-C2H2%7CPF00096.26%7C0.0043%2Czf-C2H2%7CPF00096.26%7C0.012%2Czf-C2H2%7CPF00096.26%7C0.0014%2Czf-C2H2%7CPF00096.26%7C0.0016%2Czf-C2H2%7CPF00096.26%7C0.0045%2Czf-C2H2%7CPF00096.26%7C0.072%2Czf-C2H2%7CPF00096.26%7C0.0059%2Czf-C2H2%7CPF00096.26%7C0.02%2Czf-C2H2%7CPF00096.26%7C3.5e-05%2Czf-C2H2%7CPF00096.26%7C0.0044%2Czf-C2H2_4%7CPF13894.6%7C1.4e%2B03%2Czf-C2H2_4%7CPF13894.6%7C0.076%2Czf-C2H2_4%7CPF13894.6%7C0.021%2Czf-C2H2_4%7CPF13894.6%7C0.12%2Czf-C2H2_4%7CPF13894.6%7C0.05%2Czf-C2H2_4%7CPF13894.6%7C0.041%2Czf-C2H2_4%7CPF13894.6%7C0.2%2Czf-C2H2_4%7CPF13894.6%7C0.25%2Czf-C2H2_4%7CPF13894.6%7C0.053%2Czf-C2H2_4%7CPF13894.6%7C0.068%2Czf-C2H2_4%7CPF13894.6%7C0.025%2Czf-C2H2_4%7CPF13894.6%7C0.63%2Czf-C2H2_4%7CPF13894.6%7C0.077%2Czf-C2H2_4%7CPF13894.6%7C0.4%2Czf-C2H2_4%7CPF13894.6%7C0.29%2Czf-C2H2_4%7CPF13894.6%7C0.22%2Czf-C2H2_4%7CPF13894.6%7C0.0088%2Czf-C2H2_4%7CPF13894.6%7C0.017%2Czf-C2H2_6%7CPF13912.6%7C1.7e%2B03%2Czf-C2H2_6%7CPF13912.6%7C0.16%2Czf-C2H2_6%7CPF13912.6%7C0.0043%2Czf-C2H2_6%7CPF13912.6%7C16%2Czf-C2H2_6%7CPF13912.6%7C0.022%2Czf-C2H2_6%7CPF13912.6%7C1.2%2Czf-C2H2_6%7CPF13912.6%7C11%2Czf-C2H2_6%7CPF13912.6%7C1.7%2Czf-C2H2_6%7CPF13912.6%7C0.018%2Czf-C2H2_6%7CPF13912.6%7C20%2Czf-C2H2_6%7CPF13912.6%7C0.39%2Czf-C2H2_6%7CPF13912.6%7C76%2Czf-C2H2_6%7CPF13912.6%7C0.024%2Czf-C2H2_6%7CPF13912.6%7C0.39%2Czf-C2H2_6%7CPF13912.6%7C0.47%2Czf-C2H2_6%7CPF13912.6%7C0.35%2Czf-C2H2_6%7CPF13912.6%7C0.043%2Czf-C2H2_6%7CPF13912.6%7C0.004%2CBolA%7CPF01722.18%7C0.037%2CBolA%7CPF01722.18%7C0.41%2CBolA%7CPF01722.18%7C2.3%2CBolA%7CPF01722.18%7C14%2CBolA%7CPF01722.18%7C1.9%2CBolA%7CPF01722.18%7C16%2CBolA%7CPF01722.18%7C5.6%2CBolA%7CPF01722.18%7C17%2CBolA%7CPF01722.18%7C21%2CBolA%7CPF01722.18%7C23%2CBolA%7CPF01722.18%7C0.94%2CBolA%7CPF01722.18%7C0.49%2CGAGA%7CPF09237.11%7C9e%2B02%2CGAGA%7CPF09237.11%7C12%2CGAGA%7CPF09237.11%7C5.6%2CGAGA%7CPF09237.11%7C1.5e%2B02%2CGAGA%7CPF09237.11%7C0.00017%2CGAGA%7CPF09237.11%7C1.6e%2B02%2CGAGA%7CPF09237.11%7C5.2e%2B02%2CGAGA%7CPF09237.11%7C11%2CGAGA%7CPF09237.11%7C3%2CGAGA%7CPF09237.11%7C3.4%2CGAGA%7CPF09237.11%7C6.5%2CGAGA%7CPF09237.11%7C1.7e%2B03%2CGAGA%7CPF09237.11%7C9.5e%2B02%2CGAGA%7CPF09237.11%7C0.018%2CGAGA%7CPF09237.11%7C4.4%2CGAGA%7CPF09237.11%7C11%2CDUF3268%7CPF11672.8%7C37%2CDUF3268%7CPF11672.8%7C1.4%2CDUF3268%7CPF11672.8%7C1.8e%2B03%2CDUF3268%7CPF11672.8%7C1.3%2CDUF3268%7CPF11672.8%7C7.2%2CDUF3268%7CPF11672.8%7C1.2e%2B02%2CDUF3268%7CPF11672.8%7C19%2CDUF3268%7CPF11672.8%7C3.6e%2B02%2CDUF3268%7CPF11672.8%7C2e%2B02%2CDUF3268%7CPF11672.8%7C0.13%2CZZ%7CPF00569.17%7C3.1e%2B03%2CZZ%7CPF00569.17%7C2.8e%2B02%2CZZ%7CPF00569.17%7C19%2CZZ%7CPF00569.17%7C34%2CZZ%7CPF00569.17%7C8.5%2CZZ%7CPF00569.17%7C9.9e%2B02%2CZZ%7CPF00569.17%7C12%2CZZ%7CPF00569.17%7C9.1%2CZZ%7CPF00569.17%7C22%2CZZ%7CPF00569.17%7C1.3e%2B02%2CZZ%7CPF00569.17%7C1.9e%2B02%2CZZ%7CPF00569.17%7C84%2CZZ%7CPF00569.17%7C1.3e%2B02%2CZZ%7CPF00569.17%7C67%2CZZ%7CPF00569.17%7C2.7e%2B02%2CZZ%7CPF00569.17%7C1.2e%2B02%2CZZ%7CPF00569.17%7C11%2CZZ%7CPF00569.17%7C27%2Czinc_ribbon_15%7CPF17032.5%7C4.2e%2B02%2Czinc_ribbon_15%7CPF17032.5%7C18%2Czinc_ribbon_15%7CPF17032.5%7C6.3%2Czinc_ribbon_15%7CPF17032.5%7C6.5%2Czinc_ribbon_15%7CPF17032.5%7C8.4%2Czinc_ribbon_15%7CPF17032.5%7C3.3%2Czinc_ribbon_15%7CPF17032.5%7C1.4%2Czinc_ribbon_15%7CPF17032.5%7C7.8%2Czinc_ribbon_15%7CPF17032.5%7C42%2Czf-C2H2_jaz%7CPF12171.8%7C3.5e%2B03%2Czf-C2H2_jaz%7CPF12171.8%7C94%2Czf-C2H2_jaz%7CPF12171.8%7C80%2Czf-C2H2_jaz%7CPF12171.8%7C2.4e%2B03%2Czf-C2H2_jaz%7CPF12171.8%7C1.5e%2B02%2Czf-C2H2_jaz%7CPF12171.8%7C5e%2B02%2Czf-C2H2_jaz%7CPF12171.8%7C4.3%2Czf-C2H2_jaz%7CPF12171.8%7C81%2Czf-C2H2_jaz%7CPF12171.8%7C0.056%2Czf-C2H2_jaz%7CPF12171.8%7C1.4e%2B03%2Czf-C2H2_jaz%7CPF12171.8%7C4.7e%2B03%2Czf-C2H2_jaz%7CPF12171.8%7C23%2Czf-C2H2_jaz%7CPF12171.8%7C3%2Czf-RING_11%7CPF17123.5%7C7.5%2Czf-RING_11%7CPF17123.5%7C25%2Czf-RING_11%7CPF17123.5%7C2.8e%2B02%2Czf-RING_11%7CPF17123.5%7C2e%2B02%2Czf-RING_11%7CPF17123.5%7C93%2Czf-RING_11%7CPF17123.5%7C9.8%2Czf-RING_11%7CPF17123.5%7C7.7e%2B03%2Czf-RING_11%7CPF17123.5%7C1.4e%2B03%2Czf-RING_11%7CPF17123.5%7C5.5e%2B02%2Czf-RING_11%7CPF17123.5%7C2e%2B02%2Czf-RING_11%7CPF17123.5%7C99%2CDUF1132%7CPF06575.12%7C6.3e%2B02%2CDUF1132%7CPF06575.12%7C1.5e%2B02%2CDUF1132%7CPF06575.12%7C4.3e%2B02%2CDUF1132%7CPF06575.12%7C2.2e%2B03%2CDUF1132%7CPF06575.12%7C2.4e%2B03%2CDUF1132%7CPF06575.12%7C1.7e%2B03%2CHTH_AraC%7CPF00165.23%7C4.3e%2B02%2CHTH_AraC%7CPF00165.23%7C7.1e%2B03%2CHTH_AraC%7CPF00165.23%7C1.1e%2B04%2CHTH_AraC%7CPF00165.23%7C1.2e%2B03%2CHTH_AraC%7CPF00165.23%7C3.5e%2B02%2CHTH_AraC%7CPF00165.23%7C7.8e%2B02%2CHTH_AraC%7CPF00165.23%7C35%2CHTH_AraC%7CPF00165.23%7C1.1e%2B04%2CHTH_AraC%7CPF00165.23%7C4.4e%2B03%2CHTH_18%7CPF12833.7%7C4.2e%2B02%2CHTH_18%7CPF12833.7%7C2.6e%2B02%2CHTH_18%7CPF12833.7%7C8.4e%2B03%2CHTH_18%7CPF12833.7%7C4.2e%2B03%2CHTH_18%7CPF12833.7%7C6.3e%2B02%2CHTH_18%7CPF12833.7%7C2.3e%2B03%2CHTH_18%7CPF12833.7%7C1.2e%2B04%2CHTH_18%7CPF12833.7%7C3.2e%2B03%2CHTH_18%7CPF12833.7%7C4.1e%2B02%2CHTH_18%7CPF12833.7%7C6.3e%2B03%2CHTH_18%7CPF12833.7%7C15%2CHTH_18%7CPF12833.7%7C2.4e%2B03
LSTA.10028.2	transdecoder	five_prime_UTR	1	277	.	+	.	ID=LSTA.10028.2.p1.utr5p1;Parent=LSTA.10028.2.p1
LSTA.10028.2	transdecoder	exon	1	7001	.	+	.	ID=LSTA.10028.2.p1.exon1;Parent=LSTA.10028.2.p1
LSTA.10028.2	transdecoder	CDS	278	2200	.	+	0	ID=cds.LSTA.10028.2.p1;Parent=LSTA.10028.2.p1
LSTA.10028.2	transdecoder	three_prime_UTR	2201	7001	.	+	.	ID=LSTA.10028.2.p1.utr3p1;Parent=LSTA.10028.2.p1
LSTA.1003.1	transdecoder	gene	1	2671	.	+	.	ID=GENE.LSTA.1003.1~~LSTA.1003.1.p1;Name=ORF%20type%3A5prime_partial%20len%3A593%20%28%2B%29%2Cscore%3D84.60%2Clcl%7CNW_004798487.1_prot_XP_005112301.1_25999%7C52.269%7C0.0%2CMFS_1%7CPF07690.16%7C9.7e-27%2CMFS_1%7CPF07690.16%7C1.9e-13%2CMFS_4%7CPF06779.14%7C0.041%2CMFS_4%7CPF06779.14%7C7.8e-07
LSTA.1003.1	transdecoder	mRNA	1	2671	.	+	.	ID=LSTA.1003.1.p1;Parent=GENE.LSTA.1003.1~~LSTA.1003.1.p1;Name=ORF%20type%3A5prime_partial%20len%3A593%20%28%2B%29%2Cscore%3D84.60%2Clcl%7CNW_004798487.1_prot_XP_005112301.1_25999%7C52.269%7C0.0%2CMFS_1%7CPF07690.16%7C9.7e-27%2CMFS_1%7CPF07690.16%7C1.9e-13%2CMFS_4%7CPF06779.14%7C0.041%2CMFS_4%7CPF06779.14%7C7.8e-07
LSTA.1003.1	transdecoder	exon	1	2671	.	+	.	ID=LSTA.1003.1.p1.exon1;Parent=LSTA.1003.1.p1
LSTA.1003.1	transdecoder	CDS	3	1781	.	+	0	ID=cds.LSTA.1003.1.p1;Parent=LSTA.1003.1.p1
LSTA.1003.1	transdecoder	three_prime_UTR	1782	2671	.	+	.	ID=LSTA.1003.1.p1.utr3p1;Parent=LSTA.1003.1.p1
LSTA.10030.1	transdecoder	gene	1	729	.	+	.	ID=GENE.LSTA.10030.1~~LSTA.10030.1.p2;Name=ORF%20type%3A5prime_partial%20len%3A234%20%28%2B%29%2Cscore%3D56.32%2Clcl%7CNW_004797558.1_prot_XP_005101617.1_14300%7C84.120%7C8.27e-147%2CYhhN%7CPF07947.14%7C2.1e-38
LSTA.10030.1	transdecoder	mRNA	1	729	.	+	.	ID=LSTA.10030.1.p2;Parent=GENE.LSTA.10030.1~~LSTA.10030.1.p2;Name=ORF%20type%3A5prime_partial%20len%3A234%20%28%2B%29%2Cscore%3D56.32%2Clcl%7CNW_004797558.1_prot_XP_005101617.1_14300%7C84.120%7C8.27e-147%2CYhhN%7CPF07947.14%7C2.1e-38
LSTA.10030.1	transdecoder	exon	1	729	.	+	.	ID=LSTA.10030.1.p2.exon1;Parent=LSTA.10030.1.p2
LSTA.10030.1	transdecoder	CDS	1	702	.	+	0	ID=cds.LSTA.10030.1.p2;Parent=LSTA.10030.1.p2
LSTA.10030.1	transdecoder	three_prime_UTR	703	729	.	+	.	ID=LSTA.10030.1.p2.utr3p1;Parent=LSTA.10030.1.p2
LSTA.10031.1	transdecoder	gene	1	459	.	+	.	ID=GENE.LSTA.10031.1~~LSTA.10031.1.p1;Name=ORF%20type%3A5prime_partial%20len%3A135%20%28%2B%29%2Cscore%3D14.44%2Clcl%7CNW_011936151.1_prot_XP_011440605.1_20353%7C35.036%7C3.12e-14%2CWAP%7CPF00095.21%7C9.2e-05%2CWAP%7CPF00095.21%7C5.5e-11
LSTA.10031.1	transdecoder	mRNA	1	459	.	+	.	ID=LSTA.10031.1.p1;Parent=GENE.LSTA.10031.1~~LSTA.10031.1.p1;Name=ORF%20type%3A5prime_partial%20len%3A135%20%28%2B%29%2Cscore%3D14.44%2Clcl%7CNW_011936151.1_prot_XP_011440605.1_20353%7C35.036%7C3.12e-14%2CWAP%7CPF00095.21%7C9.2e-05%2CWAP%7CPF00095.21%7C5.5e-11
LSTA.10031.1	transdecoder	exon	1	459	.	+	.	ID=LSTA.10031.1.p1.exon1;Parent=LSTA.10031.1.p1
LSTA.10031.1	transdecoder	CDS	2	406	.	+	0	ID=cds.LSTA.10031.1.p1;Parent=LSTA.10031.1.p1
LSTA.10031.1	transdecoder	three_prime_UTR	407	459	.	+	.	ID=LSTA.10031.1.p1.utr3p1;Parent=LSTA.10031.1.p1
LSTA.10037.1	transdecoder	gene	1	795	.	-	.	ID=GENE.LSTA.10037.1~~LSTA.10037.1.p1;Name=ORF%20type%3A5prime_partial%20len%3A170%20%28-%29%2Cscore%3D10.98%2Clcl%7CNW_013492216.1_prot_XP_013060673.1_32651%7C44.286%7C6.36e-32%2CLectin_C%7CPF00059.21%7C8e-06
LSTA.10037.1	transdecoder	mRNA	1	795	.	-	.	ID=LSTA.10037.1.p1;Parent=GENE.LSTA.10037.1~~LSTA.10037.1.p1;Name=ORF%20type%3A5prime_partial%20len%3A170%20%28-%29%2Cscore%3D10.98%2Clcl%7CNW_013492216.1_prot_XP_013060673.1_32651%7C44.286%7C6.36e-32%2CLectin_C%7CPF00059.21%7C8e-06
LSTA.10037.1	transdecoder	exon	1	795	.	-	.	ID=LSTA.10037.1.p1.exon1;Parent=LSTA.10037.1.p1
LSTA.10037.1	transdecoder	CDS	284	793	.	-	0	ID=cds.LSTA.10037.1.p1;Parent=LSTA.10037.1.p1
LSTA.10037.1	transdecoder	three_prime_UTR	1	283	.	-	.	ID=LSTA.10037.1.p1.utr3p1;Parent=LSTA.10037.1.p1
LSTA.10038.1	transdecoder	gene	1	762	.	-	.	ID=GENE.LSTA.10038.1~~LSTA.10038.1.p1;Name=ORF%20type%3A5prime_partial%20len%3A162%20%28-%29%2Cscore%3D7.56%2Clcl%7CNW_013492216.1_prot_XP_013060673.1_32651%7C45.000%7C8.91e-30%2CLectin_C%7CPF00059.21%7C1e-05
LSTA.10038.1	transdecoder	mRNA	1	762	.	-	.	ID=LSTA.10038.1.p1;Parent=GENE.LSTA.10038.1~~LSTA.10038.1.p1;Name=ORF%20type%3A5prime_partial%20len%3A162%20%28-%29%2Cscore%3D7.56%2Clcl%7CNW_013492216.1_prot_XP_013060673.1_32651%7C45.000%7C8.91e-30%2CLectin_C%7CPF00059.21%7C1e-05
LSTA.10038.1	transdecoder	exon	1	762	.	-	.	ID=LSTA.10038.1.p1.exon1;Parent=LSTA.10038.1.p1
LSTA.10038.1	transdecoder	CDS	277	762	.	-	0	ID=cds.LSTA.10038.1.p1;Parent=LSTA.10038.1.p1
LSTA.10038.1	transdecoder	three_prime_UTR	1	276	.	-	.	ID=LSTA.10038.1.p1.utr3p1;Parent=LSTA.10038.1.p1
LSTA.1004.1	transdecoder	gene	1	391	.	+	.	ID=GENE.LSTA.1004.1~~LSTA.1004.1.p1;Name=ORF%20type%3Ainternal%20len%3A131%20%28%2B%29%2Cscore%3D32.19%2Clcl%7CNW_013420486.1_prot_XP_013086880.1_23398%7C68.992%7C2.89e-58%2CDynein_heavy%7CPF03028.15%7C8.2e-06
LSTA.1004.1	transdecoder	mRNA	1	391	.	+	.	ID=LSTA.1004.1.p1;Parent=GENE.LSTA.1004.1~~LSTA.1004.1.p1;Name=ORF%20type%3Ainternal%20len%3A131%20%28%2B%29%2Cscore%3D32.19%2Clcl%7CNW_013420486.1_prot_XP_013086880.1_23398%7C68.992%7C2.89e-58%2CDynein_heavy%7CPF03028.15%7C8.2e-06
LSTA.1004.1	transdecoder	exon	1	391	.	+	.	ID=LSTA.1004.1.p1.exon1;Parent=LSTA.1004.1.p1
LSTA.1004.1	transdecoder	CDS	1	390	.	+	0	ID=cds.LSTA.1004.1.p1;Parent=LSTA.1004.1.p1
LSTA.10040.1	transdecoder	gene	1	979	.	+	.	ID=GENE.LSTA.10040.1~~LSTA.10040.1.p1;Name=ORF%20type%3A5prime_partial%20len%3A169%20%28%2B%29%2Cscore%3D37.46%2Clcl%7CNW_013503864.1_prot_XP_013062567.1_34333%7C70.238%7C2.77e-86%2CCu_amine_oxid%7CPF01179.20%7C6.8e-28
LSTA.10040.1	transdecoder	mRNA	1	979	.	+	.	ID=LSTA.10040.1.p1;Parent=GENE.LSTA.10040.1~~LSTA.10040.1.p1;Name=ORF%20type%3A5prime_partial%20len%3A169%20%28%2B%29%2Cscore%3D37.46%2Clcl%7CNW_013503864.1_prot_XP_013062567.1_34333%7C70.238%7C2.77e-86%2CCu_amine_oxid%7CPF01179.20%7C6.8e-28
LSTA.10040.1	transdecoder	exon	1	979	.	+	.	ID=LSTA.10040.1.p1.exon1;Parent=LSTA.10040.1.p1
LSTA.10040.1	transdecoder	CDS	3	509	.	+	0	ID=cds.LSTA.10040.1.p1;Parent=LSTA.10040.1.p1
LSTA.10040.1	transdecoder	three_prime_UTR	510	979	.	+	.	ID=LSTA.10040.1.p1.utr3p1;Parent=LSTA.10040.1.p1
LSTA.10040.2	transdecoder	gene	1	978	.	+	.	ID=GENE.LSTA.10040.2~~LSTA.10040.2.p1;Name=ORF%20type%3A5prime_partial%20len%3A169%20%28%2B%29%2Cscore%3D36.73%2Clcl%7CNW_013503864.1_prot_XP_013062567.1_34333%7C69.643%7C2.12e-85%2CCu_amine_oxid%7CPF01179.20%7C7.4e-28
LSTA.10040.2	transdecoder	mRNA	1	978	.	+	.	ID=LSTA.10040.2.p1;Parent=GENE.LSTA.10040.2~~LSTA.10040.2.p1;Name=ORF%20type%3A5prime_partial%20len%3A169%20%28%2B%29%2Cscore%3D36.73%2Clcl%7CNW_013503864.1_prot_XP_013062567.1_34333%7C69.643%7C2.12e-85%2CCu_amine_oxid%7CPF01179.20%7C7.4e-28
LSTA.10040.2	transdecoder	exon	1	978	.	+	.	ID=LSTA.10040.2.p1.exon1;Parent=LSTA.10040.2.p1
LSTA.10040.2	transdecoder	CDS	2	508	.	+	0	ID=cds.LSTA.10040.2.p1;Parent=LSTA.10040.2.p1
LSTA.10040.2	transdecoder	three_prime_UTR	509	978	.	+	.	ID=LSTA.10040.2.p1.utr3p1;Parent=LSTA.10040.2.p1
# refined start codon: 3 -> 54 (score: 1.025)
LSTA.10042.1	transdecoder	gene	1	3125	.	+	.	ID=GENE.LSTA.10042.1~~LSTA.10042.1.p1;Name=ORF%20type%3Acomplete%20len%3A314%20%28%2B%29%2Cscore%3D61.79%2Clcl%7CNW_013503864.1_prot_XP_013062567.1_34333%7C57.692%7C1.62e-131%2CCu_amine_oxid%7CPF01179.20%7C7.7e-65
LSTA.10042.1	transdecoder	mRNA	1	3125	.	+	.	ID=LSTA.10042.1.p1;Parent=GENE.LSTA.10042.1~~LSTA.10042.1.p1;Name=ORF%20type%3Acomplete%20len%3A314%20%28%2B%29%2Cscore%3D61.79%2Clcl%7CNW_013503864.1_prot_XP_013062567.1_34333%7C57.692%7C1.62e-131%2CCu_amine_oxid%7CPF01179.20%7C7.7e-65
LSTA.10042.1	transdecoder	five_prime_UTR	1	53	.	+	.	ID=LSTA.10042.1.p1.utr5p1;Parent=LSTA.10042.1.p1
LSTA.10042.1	transdecoder	exon	1	3125	.	+	.	ID=LSTA.10042.1.p1.exon1;Parent=LSTA.10042.1.p1
LSTA.10042.1	transdecoder	CDS	54	944	.	+	0	ID=cds.LSTA.10042.1.p1;Parent=LSTA.10042.1.p1
LSTA.10042.1	transdecoder	three_prime_UTR	945	3125	.	+	.	ID=LSTA.10042.1.p1.utr3p1;Parent=LSTA.10042.1.p1
LSTA.10044.1	transdecoder	gene	1	1570	.	-	.	ID=GENE.LSTA.10044.1~~LSTA.10044.1.p1;Name=ORF%20type%3A5prime_partial%20len%3A187%20%28-%29%2Cscore%3D34.46%2Clcl%7CNW_013193273.1_prot_XP_013066385.1_538%7C56.647%7C2.79e-64
LSTA.10044.1	transdecoder	mRNA	1	1570	.	-	.	ID=LSTA.10044.1.p1;Parent=GENE.LSTA.10044.1~~LSTA.10044.1.p1;Name=ORF%20type%3A5prime_partial%20len%3A187%20%28-%29%2Cscore%3D34.46%2Clcl%7CNW_013193273.1_prot_XP_013066385.1_538%7C56.647%7C2.79e-64
LSTA.10044.1	transdecoder	exon	1	1570	.	-	.	ID=LSTA.10044.1.p1.exon1;Parent=LSTA.10044.1.p1
LSTA.10044.1	transdecoder	CDS	1008	1568	.	-	0	ID=cds.LSTA.10044.1.p1;Parent=LSTA.10044.1.p1
LSTA.10044.1	transdecoder	three_prime_UTR	1	1007	.	-	.	ID=LSTA.10044.1.p1.utr3p1;Parent=LSTA.10044.1.p1
LSTA.10044.2	transdecoder	gene	1	1410	.	-	.	ID=GENE.LSTA.10044.2~~LSTA.10044.2.p1;Name=ORF%20type%3A5prime_partial%20len%3A187%20%28-%29%2Cscore%3D34.46%2Clcl%7CNW_013193273.1_prot_XP_013066385.1_538%7C56.647%7C2.79e-64
LSTA.10044.2	transdecoder	mRNA	1	1410	.	-	.	ID=LSTA.10044.2.p1;Parent=GENE.LSTA.10044.2~~LSTA.10044.2.p1;Name=ORF%20type%3A5prime_partial%20len%3A187%20%28-%29%2Cscore%3D34.46%2Clcl%7CNW_013193273.1_prot_XP_013066385.1_538%7C56.647%7C2.79e-64
LSTA.10044.2	transdecoder	exon	1	1410	.	-	.	ID=LSTA.10044.2.p1.exon1;Parent=LSTA.10044.2.p1
LSTA.10044.2	transdecoder	CDS	848	1408	.	-	0	ID=cds.LSTA.10044.2.p1;Parent=LSTA.10044.2.p1
LSTA.10044.2	transdecoder	three_prime_UTR	1	847	.	-	.	ID=LSTA.10044.2.p1.utr3p1;Parent=LSTA.10044.2.p1
LSTA.10044.3	transdecoder	gene	1	1378	.	-	.	ID=GENE.LSTA.10044.3~~LSTA.10044.3.p1;Name=ORF%20type%3A5prime_partial%20len%3A187%20%28-%29%2Cscore%3D34.46%2Clcl%7CNW_013193273.1_prot_XP_013066385.1_538%7C56.647%7C2.79e-64
LSTA.10044.3	transdecoder	mRNA	1	1378	.	-	.	ID=LSTA.10044.3.p1;Parent=GENE.LSTA.10044.3~~LSTA.10044.3.p1;Name=ORF%20type%3A5prime_partial%20len%3A187%20%28-%29%2Cscore%3D34.46%2Clcl%7CNW_013193273.1_prot_XP_013066385.1_538%7C56.647%7C2.79e-64
LSTA.10044.3	transdecoder	exon	1	1378	.	-	.	ID=LSTA.10044.3.p1.exon1;Parent=LSTA.10044.3.p1
LSTA.10044.3	transdecoder	CDS	816	1376	.	-	0	ID=cds.LSTA.10044.3.p1;Parent=LSTA.10044.3.p1
LSTA.10044.3	transdecoder	three_prime_UTR	1	815	.	-	.	ID=LSTA.10044.3.p1.utr3p1;Parent=LSTA.10044.3.p1
LSTA.10044.4	transdecoder	gene	1	1378	.	-	.	ID=GENE.LSTA.10044.4~~LSTA.10044.4.p1;Name=ORF%20type%3A5prime_partial%20len%3A187%20%28-%29%2Cscore%3D34.46%2Clcl%7CNW_013193273.1_prot_XP_013066385.1_538%7C56.647%7C2.79e-64
LSTA.10044.4	transdecoder	mRNA	1	1378	.	-	.	ID=LSTA.10044.4.p1;Parent=GENE.LSTA.10044.4~~LSTA.10044.4.p1;Name=ORF%20type%3A5prime_partial%20len%3A187%20%28-%29%2Cscore%3D34.46%2Clcl%7CNW_013193273.1_prot_XP_013066385.1_538%7C56.647%7C2.79e-64
LSTA.10044.4	transdecoder	exon	1	1378	.	-	.	ID=LSTA.10044.4.p1.exon1;Parent=LSTA.10044.4.p1
LSTA.10044.4	transdecoder	CDS	816	1376	.	-	0	ID=cds.LSTA.10044.4.p1;Parent=LSTA.10044.4.p1
LSTA.10044.4	transdecoder	three_prime_UTR	1	815	.	-	.	ID=LSTA.10044.4.p1.utr3p1;Parent=LSTA.10044.4.p1
LSTA.10044.5	transdecoder	gene	1	1347	.	-	.	ID=GENE.LSTA.10044.5~~LSTA.10044.5.p1;Name=ORF%20type%3A5prime_partial%20len%3A187%20%28-%29%2Cscore%3D34.46%2Clcl%7CNW_013193273.1_prot_XP_013066385.1_538%7C56.647%7C2.79e-64
LSTA.10044.5	transdecoder	mRNA	1	1347	.	-	.	ID=LSTA.10044.5.p1;Parent=GENE.LSTA.10044.5~~LSTA.10044.5.p1;Name=ORF%20type%3A5prime_partial%20len%3A187%20%28-%29%2Cscore%3D34.46%2Clcl%7CNW_013193273.1_prot_XP_013066385.1_538%7C56.647%7C2.79e-64
LSTA.10044.5	transdecoder	exon	1	1347	.	-	.	ID=LSTA.10044.5.p1.exon1;Parent=LSTA.10044.5.p1
LSTA.10044.5	transdecoder	CDS	785	1345	.	-	0	ID=cds.LSTA.10044.5.p1;Parent=LSTA.10044.5.p1
LSTA.10044.5	transdecoder	three_prime_UTR	1	784	.	-	.	ID=LSTA.10044.5.p1.utr3p1;Parent=LSTA.10044.5.p1
LSTA.10044.6	transdecoder	gene	1	1337	.	-	.	ID=GENE.LSTA.10044.6~~LSTA.10044.6.p1;Name=ORF%20type%3A5prime_partial%20len%3A187%20%28-%29%2Cscore%3D34.46%2Clcl%7CNW_013193273.1_prot_XP_013066385.1_538%7C56.647%7C2.79e-64
LSTA.10044.6	transdecoder	mRNA	1	1337	.	-	.	ID=LSTA.10044.6.p1;Parent=GENE.LSTA.10044.6~~LSTA.10044.6.p1;Name=ORF%20type%3A5prime_partial%20len%3A187%20%28-%29%2Cscore%3D34.46%2Clcl%7CNW_013193273.1_prot_XP_013066385.1_538%7C56.647%7C2.79e-64
LSTA.10044.6	transdecoder	exon	1	1337	.	-	.	ID=LSTA.10044.6.p1.exon1;Parent=LSTA.10044.6.p1
LSTA.10044.6	transdecoder	CDS	775	1335	.	-	0	ID=cds.LSTA.10044.6.p1;Parent=LSTA.10044.6.p1
LSTA.10044.6	transdecoder	three_prime_UTR	1	774	.	-	.	ID=LSTA.10044.6.p1.utr3p1;Parent=LSTA.10044.6.p1
LSTA.10044.7	transdecoder	gene	1	1337	.	-	.	ID=GENE.LSTA.10044.7~~LSTA.10044.7.p1;Name=ORF%20type%3A5prime_partial%20len%3A187%20%28-%29%2Cscore%3D34.46%2Clcl%7CNW_013193273.1_prot_XP_013066385.1_538%7C56.647%7C2.79e-64
LSTA.10044.7	transdecoder	mRNA	1	1337	.	-	.	ID=LSTA.10044.7.p1;Parent=GENE.LSTA.10044.7~~LSTA.10044.7.p1;Name=ORF%20type%3A5prime_partial%20len%3A187%20%28-%29%2Cscore%3D34.46%2Clcl%7CNW_013193273.1_prot_XP_013066385.1_538%7C56.647%7C2.79e-64
LSTA.10044.7	transdecoder	exon	1	1337	.	-	.	ID=LSTA.10044.7.p1.exon1;Parent=LSTA.10044.7.p1
LSTA.10044.7	transdecoder	CDS	775	1335	.	-	0	ID=cds.LSTA.10044.7.p1;Parent=LSTA.10044.7.p1
LSTA.10044.7	transdecoder	three_prime_UTR	1	774	.	-	.	ID=LSTA.10044.7.p1.utr3p1;Parent=LSTA.10044.7.p1
LSTA.10045.1	transdecoder	gene	1	646	.	+	.	ID=GENE.LSTA.10045.1~~LSTA.10045.1.p1;Name=ORF%20type%3Ainternal%20len%3A216%20%28%2B%29%2Cscore%3D44.03%2Clcl%7CNW_013193273.1_prot_XP_013066385.1_538%7C66.512%7C1.44e-100%2CSSF%7CPF00474.17%7C1.8e-12%2CPhage_holin_Dp1%7CPF16938.5%7C1.8%2CPhage_holin_Dp1%7CPF16938.5%7C1.5e%2B03%2CPhage_holin_Dp1%7CPF16938.5%7C2.8e%2B03
LSTA.10045.1	transdecoder	mRNA	1	646	.	+	.	ID=LSTA.10045.1.p1;Parent=GENE.LSTA.10045.1~~LSTA.10045.1.p1;Name=ORF%20type%3Ainternal%20len%3A216%20%28%2B%29%2Cscore%3D44.03%2Clcl%7CNW_013193273.1_prot_XP_013066385.1_538%7C66.512%7C1.44e-100%2CSSF%7CPF00474.17%7C1.8e-12%2CPhage_holin_Dp1%7CPF16938.5%7C1.8%2CPhage_holin_Dp1%7CPF16938.5%7C1.5e%2B03%2CPhage_holin_Dp1%7CPF16938.5%7C2.8e%2B03
LSTA.10045.1	transdecoder	exon	1	646	.	+	.	ID=LSTA.10045.1.p1.exon1;Parent=LSTA.10045.1.p1
LSTA.10045.1	transdecoder	CDS	1	645	.	+	0	ID=cds.LSTA.10045.1.p1;Parent=LSTA.10045.1.p1
LSTA.10046.1	transdecoder	gene	1	2554	.	-	.	ID=GENE.LSTA.10046.1~~LSTA.10046.1.p2;Name=ORF%20type%3Acomplete%20len%3A155%20%28-%29%2Cscore%3D39.02%2Clcl%7CNW_013193273.1_prot_XP_013066493.1_550%7C92.857%7C2.58e-96%2CCDK2AP%7CPF09806.9%7C5.9e-24
LSTA.10046.1	transdecoder	mRNA	1	2554	.	-	.	ID=LSTA.10046.1.p2;Parent=GENE.LSTA.10046.1~~LSTA.10046.1.p2;Name=ORF%20type%3Acomplete%20len%3A155%20%28-%29%2Cscore%3D39.02%2Clcl%7CNW_013193273.1_prot_XP_013066493.1_550%7C92.857%7C2.58e-96%2CCDK2AP%7CPF09806.9%7C5.9e-24
LSTA.10046.1	transdecoder	five_prime_UTR	2441	2554	.	-	.	ID=LSTA.10046.1.p2.utr5p1;Parent=LSTA.10046.1.p2
LSTA.10046.1	transdecoder	exon	1	2554	.	-	.	ID=LSTA.10046.1.p2.exon1;Parent=LSTA.10046.1.p2
LSTA.10046.1	transdecoder	CDS	1976	2440	.	-	0	ID=cds.LSTA.10046.1.p2;Parent=LSTA.10046.1.p2
LSTA.10046.1	transdecoder	three_prime_UTR	1	1975	.	-	.	ID=LSTA.10046.1.p2.utr3p1;Parent=LSTA.10046.1.p2
LSTA.10046.1	transdecoder	gene	1	2554	.	+	.	ID=GENE.LSTA.10046.1~~LSTA.10046.1.p1;Name=ORF%20type%3Acomplete%20len%3A390%20%28%2B%29%2Cscore%3D63.53%2Clcl%7CNW_004797721.1_prot_XP_012941737.1_18159%7C55.330%7C1.78e-144%2CWD40%7CPF00400.32%7C5.7e%2B03%2CWD40%7CPF00400.32%7C1.4%2CWD40%7CPF00400.32%7C0.42%2CWD40%7CPF00400.32%7C9.4e%2B03%2CWD40%7CPF00400.32%7C25
LSTA.10046.1	transdecoder	mRNA	1	2554	.	+	.	ID=LSTA.10046.1.p1;Parent=GENE.LSTA.10046.1~~LSTA.10046.1.p1;Name=ORF%20type%3Acomplete%20len%3A390%20%28%2B%29%2Cscore%3D63.53%2Clcl%7CNW_004797721.1_prot_XP_012941737.1_18159%7C55.330%7C1.78e-144%2CWD40%7CPF00400.32%7C5.7e%2B03%2CWD40%7CPF00400.32%7C1.4%2CWD40%7CPF00400.32%7C0.42%2CWD40%7CPF00400.32%7C9.4e%2B03%2CWD40%7CPF00400.32%7C25
LSTA.10046.1	transdecoder	five_prime_UTR	1	468	.	+	.	ID=LSTA.10046.1.p1.utr5p1;Parent=LSTA.10046.1.p1
LSTA.10046.1	transdecoder	exon	1	2554	.	+	.	ID=LSTA.10046.1.p1.exon1;Parent=LSTA.10046.1.p1
LSTA.10046.1	transdecoder	CDS	469	1638	.	+	0	ID=cds.LSTA.10046.1.p1;Parent=LSTA.10046.1.p1
LSTA.10046.1	transdecoder	three_prime_UTR	1639	2554	.	+	.	ID=LSTA.10046.1.p1.utr3p1;Parent=LSTA.10046.1.p1
LSTA.10046.2	transdecoder	gene	1	3028	.	-	.	ID=GENE.LSTA.10046.2~~LSTA.10046.2.p2;Name=ORF%20type%3A5prime_partial%20len%3A158%20%28-%29%2Cscore%3D37.93%2Clcl%7CNW_013193273.1_prot_XP_013066493.1_550%7C92.857%7C3.39e-96%2CCDK2AP%7CPF09806.9%7C1e-23
LSTA.10046.2	transdecoder	mRNA	1	3028	.	-	.	ID=LSTA.10046.2.p2;Parent=GENE.LSTA.10046.2~~LSTA.10046.2.p2;Name=ORF%20type%3A5prime_partial%20len%3A158%20%28-%29%2Cscore%3D37.93%2Clcl%7CNW_013193273.1_prot_XP_013066493.1_550%7C92.857%7C3.39e-96%2CCDK2AP%7CPF09806.9%7C1e-23
LSTA.10046.2	transdecoder	exon	1	3028	.	-	.	ID=LSTA.10046.2.p2.exon1;Parent=LSTA.10046.2.p2
LSTA.10046.2	transdecoder	CDS	2554	3027	.	-	0	ID=cds.LSTA.10046.2.p2;Parent=LSTA.10046.2.p2
LSTA.10046.2	transdecoder	three_prime_UTR	1	2553	.	-	.	ID=LSTA.10046.2.p2.utr3p1;Parent=LSTA.10046.2.p2
LSTA.10046.2	transdecoder	gene	1	3028	.	+	.	ID=GENE.LSTA.10046.2~~LSTA.10046.2.p1;Name=ORF%20type%3Acomplete%20len%3A270%20%28%2B%29%2Cscore%3D52.65%2Clcl%7CNW_004797721.1_prot_XP_005105146.1_18160%7C52.107%7C4.17e-82%2CWD40%7CPF00400.32%7C3.4e%2B03%2CWD40%7CPF00400.32%7C0.84%2CWD40%7CPF00400.32%7C7.6e%2B02
LSTA.10046.2	transdecoder	mRNA	1	3028	.	+	.	ID=LSTA.10046.2.p1;Parent=GENE.LSTA.10046.2~~LSTA.10046.2.p1;Name=ORF%20type%3Acomplete%20len%3A270%20%28%2B%29%2Cscore%3D52.65%2Clcl%7CNW_004797721.1_prot_XP_005105146.1_18160%7C52.107%7C4.17e-82%2CWD40%7CPF00400.32%7C3.4e%2B03%2CWD40%7CPF00400.32%7C0.84%2CWD40%7CPF00400.32%7C7.6e%2B02
LSTA.10046.2	transdecoder	five_prime_UTR	1	468	.	+	.	ID=LSTA.10046.2.p1.utr5p1;Parent=LSTA.10046.2.p1
LSTA.10046.2	transdecoder	exon	1	3028	.	+	.	ID=LSTA.10046.2.p1.exon1;Parent=LSTA.10046.2.p1
LSTA.10046.2	transdecoder	CDS	469	1278	.	+	0	ID=cds.LSTA.10046.2.p1;Parent=LSTA.10046.2.p1
LSTA.10046.2	transdecoder	three_prime_UTR	1279	3028	.	+	.	ID=LSTA.10046.2.p1.utr3p1;Parent=LSTA.10046.2.p1
LSTA.10046.3	transdecoder	gene	1	2830	.	+	.	ID=GENE.LSTA.10046.3~~LSTA.10046.3.p1;Name=ORF%20type%3Acomplete%20len%3A270%20%28%2B%29%2Cscore%3D52.65%2Clcl%7CNW_004797721.1_prot_XP_005105146.1_18160%7C52.107%7C4.17e-82%2CWD40%7CPF00400.32%7C3.4e%2B03%2CWD40%7CPF00400.32%7C0.84%2CWD40%7CPF00400.32%7C7.6e%2B02
LSTA.10046.3	transdecoder	mRNA	1	2830	.	+	.	ID=LSTA.10046.3.p1;Parent=GENE.LSTA.10046.3~~LSTA.10046.3.p1;Name=ORF%20type%3Acomplete%20len%3A270%20%28%2B%29%2Cscore%3D52.65%2Clcl%7CNW_004797721.1_prot_XP_005105146.1_18160%7C52.107%7C4.17e-82%2CWD40%7CPF00400.32%7C3.4e%2B03%2CWD40%7CPF00400.32%7C0.84%2CWD40%7CPF00400.32%7C7.6e%2B02
LSTA.10046.3	transdecoder	five_prime_UTR	1	468	.	+	.	ID=LSTA.10046.3.p1.utr5p1;Parent=LSTA.10046.3.p1
LSTA.10046.3	transdecoder	exon	1	2830	.	+	.	ID=LSTA.10046.3.p1.exon1;Parent=LSTA.10046.3.p1
LSTA.10046.3	transdecoder	CDS	469	1278	.	+	0	ID=cds.LSTA.10046.3.p1;Parent=LSTA.10046.3.p1
LSTA.10046.3	transdecoder	three_prime_UTR	1279	2830	.	+	.	ID=LSTA.10046.3.p1.utr3p1;Parent=LSTA.10046.3.p1
LSTA.10046.3	transdecoder	gene	1	2830	.	-	.	ID=GENE.LSTA.10046.3~~LSTA.10046.3.p2;Name=ORF%20type%3A5prime_partial%20len%3A158%20%28-%29%2Cscore%3D37.93%2Clcl%7CNW_013193273.1_prot_XP_013066493.1_550%7C92.857%7C3.39e-96%2CCDK2AP%7CPF09806.9%7C1e-23
LSTA.10046.3	transdecoder	mRNA	1	2830	.	-	.	ID=LSTA.10046.3.p2;Parent=GENE.LSTA.10046.3~~LSTA.10046.3.p2;Name=ORF%20type%3A5prime_partial%20len%3A158%20%28-%29%2Cscore%3D37.93%2Clcl%7CNW_013193273.1_prot_XP_013066493.1_550%7C92.857%7C3.39e-96%2CCDK2AP%7CPF09806.9%7C1e-23
LSTA.10046.3	transdecoder	exon	1	2830	.	-	.	ID=LSTA.10046.3.p2.exon1;Parent=LSTA.10046.3.p2
LSTA.10046.3	transdecoder	CDS	2356	2829	.	-	0	ID=cds.LSTA.10046.3.p2;Parent=LSTA.10046.3.p2
LSTA.10046.3	transdecoder	three_prime_UTR	1	2355	.	-	.	ID=LSTA.10046.3.p2.utr3p1;Parent=LSTA.10046.3.p2
LSTA.10046.4	transdecoder	gene	1	2822	.	+	.	ID=GENE.LSTA.10046.4~~LSTA.10046.4.p1;Name=ORF%20type%3Acomplete%20len%3A164%20%28%2B%29%2Cscore%3D24.36%2Clcl%7CNW_004797721.1_prot_XP_005105146.1_18160%7C55.556%7C2.88e-54%2CMcl1_mid%7CPF12341.8%7C0.11%2CWD40%7CPF00400.32%7C1.8e%2B04%2CWD40%7CPF00400.32%7C1.6e%2B03%2CWD40%7CPF00400.32%7C0.38%2CWD40%7CPF00400.32%7C3.8e%2B02
LSTA.10046.4	transdecoder	mRNA	1	2822	.	+	.	ID=LSTA.10046.4.p1;Parent=GENE.LSTA.10046.4~~LSTA.10046.4.p1;Name=ORF%20type%3Acomplete%20len%3A164%20%28%2B%29%2Cscore%3D24.36%2Clcl%7CNW_004797721.1_prot_XP_005105146.1_18160%7C55.556%7C2.88e-54%2CMcl1_mid%7CPF12341.8%7C0.11%2CWD40%7CPF00400.32%7C1.8e%2B04%2CWD40%7CPF00400.32%7C1.6e%2B03%2CWD40%7CPF00400.32%7C0.38%2CWD40%7CPF00400.32%7C3.8e%2B02
LSTA.10046.4	transdecoder	five_prime_UTR	1	782	.	+	.	ID=LSTA.10046.4.p1.utr5p1;Parent=LSTA.10046.4.p1
LSTA.10046.4	transdecoder	exon	1	2822	.	+	.	ID=LSTA.10046.4.p1.exon1;Parent=LSTA.10046.4.p1
LSTA.10046.4	transdecoder	CDS	783	1274	.	+	0	ID=cds.LSTA.10046.4.p1;Parent=LSTA.10046.4.p1
LSTA.10046.4	transdecoder	three_prime_UTR	1275	2822	.	+	.	ID=LSTA.10046.4.p1.utr3p1;Parent=LSTA.10046.4.p1
LSTA.10046.4	transdecoder	gene	1	2822	.	-	.	ID=GENE.LSTA.10046.4~~LSTA.10046.4.p2;Name=ORF%20type%3A5prime_partial%20len%3A157%20%28-%29%2Cscore%3D38.21%2Clcl%7CNW_013193273.1_prot_XP_013066493.1_550%7C92.857%7C2.86e-96%2CCDK2AP%7CPF09806.9%7C1.2e-23
LSTA.10046.4	transdecoder	mRNA	1	2822	.	-	.	ID=LSTA.10046.4.p2;Parent=GENE.LSTA.10046.4~~LSTA.10046.4.p2;Name=ORF%20type%3A5prime_partial%20len%3A157%20%28-%29%2Cscore%3D38.21%2Clcl%7CNW_013193273.1_prot_XP_013066493.1_550%7C92.857%7C2.86e-96%2CCDK2AP%7CPF09806.9%7C1.2e-23
LSTA.10046.4	transdecoder	exon	1	2822	.	-	.	ID=LSTA.10046.4.p2.exon1;Parent=LSTA.10046.4.p2
LSTA.10046.4	transdecoder	CDS	2352	2822	.	-	0	ID=cds.LSTA.10046.4.p2;Parent=LSTA.10046.4.p2
LSTA.10046.4	transdecoder	three_prime_UTR	1	2351	.	-	.	ID=LSTA.10046.4.p2.utr3p1;Parent=LSTA.10046.4.p2
LSTA.10047.1	transdecoder	gene	1	5505	.	+	.	ID=GENE.LSTA.10047.1~~LSTA.10047.1.p1;Name=ORF%20type%3Acomplete%20len%3A358%20%28%2B%29%2Cscore%3D77.89%2Clcl%7CNW_013193273.1_prot_XP_013066455.1_547%7C79.944%7C0.0%2CDUF410%7CPF04190.13%7C1.3e-79%2CTPR_2%7CPF07719.17%7C44%2CTPR_2%7CPF07719.17%7C6.6e%2B03%2CTPR_2%7CPF07719.17%7C41
LSTA.10047.1	transdecoder	mRNA	1	5505	.	+	.	ID=LSTA.10047.1.p1;Parent=GENE.LSTA.10047.1~~LSTA.10047.1.p1;Name=ORF%20type%3Acomplete%20len%3A358%20%28%2B%29%2Cscore%3D77.89%2Clcl%7CNW_013193273.1_prot_XP_013066455.1_547%7C79.944%7C0.0%2CDUF410%7CPF04190.13%7C1.3e-79%2CTPR_2%7CPF07719.17%7C44%2CTPR_2%7CPF07719.17%7C6.6e%2B03%2CTPR_2%7CPF07719.17%7C41
LSTA.10047.1	transdecoder	five_prime_UTR	1	24	.	+	.	ID=LSTA.10047.1.p1.utr5p1;Parent=LSTA.10047.1.p1
LSTA.10047.1	transdecoder	exon	1	5505	.	+	.	ID=LSTA.10047.1.p1.exon1;Parent=LSTA.10047.1.p1
LSTA.10047.1	transdecoder	CDS	25	1098	.	+	0	ID=cds.LSTA.10047.1.p1;Parent=LSTA.10047.1.p1
LSTA.10047.1	transdecoder	three_prime_UTR	1099	5505	.	+	.	ID=LSTA.10047.1.p1.utr3p1;Parent=LSTA.10047.1.p1
LSTA.1005.1	transdecoder	gene	1	516	.	+	.	ID=GENE.LSTA.1005.1~~LSTA.1005.1.p1;Name=ORF%20type%3A3prime_partial%20len%3A159%20%28%2B%29%2Cscore%3D33.72%2Clcl%7CNC_037593.1_prot_XP_025092039.1_14798%7C78.481%7C7.63e-84%2CDynein_C%7CPF18199.1%7C2.8e-49
LSTA.1005.1	transdecoder	mRNA	1	516	.	+	.	ID=LSTA.1005.1.p1;Parent=GENE.LSTA.1005.1~~LSTA.1005.1.p1;Name=ORF%20type%3A3prime_partial%20len%3A159%20%28%2B%29%2Cscore%3D33.72%2Clcl%7CNC_037593.1_prot_XP_025092039.1_14798%7C78.481%7C7.63e-84%2CDynein_C%7CPF18199.1%7C2.8e-49
LSTA.1005.1	transdecoder	five_prime_UTR	1	42	.	+	.	ID=LSTA.1005.1.p1.utr5p1;Parent=LSTA.1005.1.p1
LSTA.1005.1	transdecoder	exon	1	516	.	+	.	ID=LSTA.1005.1.p1.exon1;Parent=LSTA.1005.1.p1
LSTA.1005.1	transdecoder	CDS	43	516	.	+	0	ID=cds.LSTA.1005.1.p1;Parent=LSTA.1005.1.p1
LSTA.10051.1	transdecoder	gene	1	4104	.	+	.	ID=GENE.LSTA.10051.1~~LSTA.10051.1.p1;Name=ORF%20type%3A5prime_partial%20len%3A258%20%28%2B%29%2Cscore%3D50.77%2Clcl%7CNW_013193273.1_prot_XP_013066385.1_538%7C64.591%7C5.77e-119%2CSSF%7CPF00474.17%7C1.1e-13
LSTA.10051.1	transdecoder	mRNA	1	4104	.	+	.	ID=LSTA.10051.1.p1;Parent=GENE.LSTA.10051.1~~LSTA.10051.1.p1;Name=ORF%20type%3A5prime_partial%20len%3A258%20%28%2B%29%2Cscore%3D50.77%2Clcl%7CNW_013193273.1_prot_XP_013066385.1_538%7C64.591%7C5.77e-119%2CSSF%7CPF00474.17%7C1.1e-13
LSTA.10051.1	transdecoder	exon	1	4104	.	+	.	ID=LSTA.10051.1.p1.exon1;Parent=LSTA.10051.1.p1
LSTA.10051.1	transdecoder	CDS	3	776	.	+	0	ID=cds.LSTA.10051.1.p1;Parent=LSTA.10051.1.p1
LSTA.10051.1	transdecoder	three_prime_UTR	777	4104	.	+	.	ID=LSTA.10051.1.p1.utr3p1;Parent=LSTA.10051.1.p1
LSTA.10058.1	transdecoder	gene	1	328	.	+	.	ID=GENE.LSTA.10058.1~~LSTA.10058.1.p1;Name=ORF%20type%3Ainternal%20len%3A109%20%28%2B%29%2Cscore%3D30.93%2Clcl%7CNW_013193273.1_prot_XP_013066353.1_530%7C76.190%7C2.43e-50%2CPkinase_Tyr%7CPF07714.17%7C3.4e-11%2CPkinase%7CPF00069.25%7C9.2e-07
LSTA.10058.1	transdecoder	mRNA	1	328	.	+	.	ID=LSTA.10058.1.p1;Parent=GENE.LSTA.10058.1~~LSTA.10058.1.p1;Name=ORF%20type%3Ainternal%20len%3A109%20%28%2B%29%2Cscore%3D30.93%2Clcl%7CNW_013193273.1_prot_XP_013066353.1_530%7C76.190%7C2.43e-50%2CPkinase_Tyr%7CPF07714.17%7C3.4e-11%2CPkinase%7CPF00069.25%7C9.2e-07
LSTA.10058.1	transdecoder	exon	1	328	.	+	.	ID=LSTA.10058.1.p1.exon1;Parent=LSTA.10058.1.p1
LSTA.10058.1	transdecoder	CDS	3	326	.	+	0	ID=cds.LSTA.10058.1.p1;Parent=LSTA.10058.1.p1
LSTA.10060.2	transdecoder	gene	1	1838	.	-	.	ID=GENE.LSTA.10060.2~~LSTA.10060.2.p2;Name=ORF%20type%3Acomplete%20len%3A113%20%28-%29%2Cscore%3D1.09%2CPacifastin_I%7CPF05375.13%7C3.8e%2B03%2CPacifastin_I%7CPF05375.13%7C2.8%2CPacifastin_I%7CPF05375.13%7C0.64%2CPhage_holin_5_2%7CPF16079.5%7C38%2CPhage_holin_5_2%7CPF16079.5%7C5.3%2CPput2613-deam%7CPF14427.6%7C25%2CPput2613-deam%7CPF14427.6%7C6.8%2CDickkopf_N%7CPF04706.12%7C1.3e%2B03%2CDickkopf_N%7CPF04706.12%7C0.3%2CDickkopf_N%7CPF04706.12%7C5.8e%2B02
LSTA.10060.2	transdecoder	mRNA	1	1838	.	-	.	ID=LSTA.10060.2.p2;Parent=GENE.LSTA.10060.2~~LSTA.10060.2.p2;Name=ORF%20type%3Acomplete%20len%3A113%20%28-%29%2Cscore%3D1.09%2CPacifastin_I%7CPF05375.13%7C3.8e%2B03%2CPacifastin_I%7CPF05375.13%7C2.8%2CPacifastin_I%7CPF05375.13%7C0.64%2CPhage_holin_5_2%7CPF16079.5%7C38%2CPhage_holin_5_2%7CPF16079.5%7C5.3%2CPput2613-deam%7CPF14427.6%7C25%2CPput2613-deam%7CPF14427.6%7C6.8%2CDickkopf_N%7CPF04706.12%7C1.3e%2B03%2CDickkopf_N%7CPF04706.12%7C0.3%2CDickkopf_N%7CPF04706.12%7C5.8e%2B02
LSTA.10060.2	transdecoder	five_prime_UTR	1155	1838	.	-	.	ID=LSTA.10060.2.p2.utr5p1;Parent=LSTA.10060.2.p2
LSTA.10060.2	transdecoder	exon	1	1838	.	-	.	ID=LSTA.10060.2.p2.exon1;Parent=LSTA.10060.2.p2
LSTA.10060.2	transdecoder	CDS	816	1154	.	-	0	ID=cds.LSTA.10060.2.p2;Parent=LSTA.10060.2.p2
LSTA.10060.2	transdecoder	three_prime_UTR	1	815	.	-	.	ID=LSTA.10060.2.p2.utr3p1;Parent=LSTA.10060.2.p2
LSTA.10061.1	transdecoder	gene	1	3777	.	+	.	ID=GENE.LSTA.10061.1~~LSTA.10061.1.p1;Name=ORF%20type%3Acomplete%20len%3A309%20%28%2B%29%2Cscore%3D94.57%2Clcl%7CNW_013193273.1_prot_XP_013066349.1_536%7C59.935%7C6.92e-116%2CTBCC%7CPF07986.12%7C0.025%2CTBCC%7CPF07986.12%7C2.1e%2B02%2CWD40_like%7CPF17005.5%7C3%2CWD40_like%7CPF17005.5%7C6.3
LSTA.10061.1	transdecoder	mRNA	1	3777	.	+	.	ID=LSTA.10061.1.p1;Parent=GENE.LSTA.10061.1~~LSTA.10061.1.p1;Name=ORF%20type%3Acomplete%20len%3A309%20%28%2B%29%2Cscore%3D94.57%2Clcl%7CNW_013193273.1_prot_XP_013066349.1_536%7C59.935%7C6.92e-116%2CTBCC%7CPF07986.12%7C0.025%2CTBCC%7CPF07986.12%7C2.1e%2B02%2CWD40_like%7CPF17005.5%7C3%2CWD40_like%7CPF17005.5%7C6.3
LSTA.10061.1	transdecoder	five_prime_UTR	1	243	.	+	.	ID=LSTA.10061.1.p1.utr5p1;Parent=LSTA.10061.1.p1
LSTA.10061.1	transdecoder	exon	1	3777	.	+	.	ID=LSTA.10061.1.p1.exon1;Parent=LSTA.10061.1.p1
LSTA.10061.1	transdecoder	CDS	244	1170	.	+	0	ID=cds.LSTA.10061.1.p1;Parent=LSTA.10061.1.p1
LSTA.10061.1	transdecoder	three_prime_UTR	1171	3777	.	+	.	ID=LSTA.10061.1.p1.utr3p1;Parent=LSTA.10061.1.p1
LSTA.10067.1	transdecoder	gene	1	2877	.	+	.	ID=GENE.LSTA.10067.1~~LSTA.10067.1.p1;Name=ORF%20type%3Acomplete%20len%3A181%20%28%2B%29%2Cscore%3D26.51%2Clcl%7CNW_013422113.1_prot_XP_013087398.1_23857%7C76.667%7C5.26e-106%2CArrestin_C%7CPF02752.22%7C9.7e-07
LSTA.10067.1	transdecoder	mRNA	1	2877	.	+	.	ID=LSTA.10067.1.p1;Parent=GENE.LSTA.10067.1~~LSTA.10067.1.p1;Name=ORF%20type%3Acomplete%20len%3A181%20%28%2B%29%2Cscore%3D26.51%2Clcl%7CNW_013422113.1_prot_XP_013087398.1_23857%7C76.667%7C5.26e-106%2CArrestin_C%7CPF02752.22%7C9.7e-07
LSTA.10067.1	transdecoder	five_prime_UTR	1	984	.	+	.	ID=LSTA.10067.1.p1.utr5p1;Parent=LSTA.10067.1.p1
LSTA.10067.1	transdecoder	exon	1	2877	.	+	.	ID=LSTA.10067.1.p1.exon1;Parent=LSTA.10067.1.p1
LSTA.10067.1	transdecoder	CDS	985	1527	.	+	0	ID=cds.LSTA.10067.1.p1;Parent=LSTA.10067.1.p1
LSTA.10067.1	transdecoder	three_prime_UTR	1528	2877	.	+	.	ID=LSTA.10067.1.p1.utr3p1;Parent=LSTA.10067.1.p1
LSTA.10067.2	transdecoder	gene	1	2883	.	+	.	ID=GENE.LSTA.10067.2~~LSTA.10067.2.p1;Name=ORF%20type%3Acomplete%20len%3A181%20%28%2B%29%2Cscore%3D26.51%2Clcl%7CNW_013422113.1_prot_XP_013087398.1_23857%7C76.667%7C5.26e-106%2CArrestin_C%7CPF02752.22%7C9.7e-07
LSTA.10067.2	transdecoder	mRNA	1	2883	.	+	.	ID=LSTA.10067.2.p1;Parent=GENE.LSTA.10067.2~~LSTA.10067.2.p1;Name=ORF%20type%3Acomplete%20len%3A181%20%28%2B%29%2Cscore%3D26.51%2Clcl%7CNW_013422113.1_prot_XP_013087398.1_23857%7C76.667%7C5.26e-106%2CArrestin_C%7CPF02752.22%7C9.7e-07
LSTA.10067.2	transdecoder	five_prime_UTR	1	990	.	+	.	ID=LSTA.10067.2.p1.utr5p1;Parent=LSTA.10067.2.p1
LSTA.10067.2	transdecoder	exon	1	2883	.	+	.	ID=LSTA.10067.2.p1.exon1;Parent=LSTA.10067.2.p1
LSTA.10067.2	transdecoder	CDS	991	1533	.	+	0	ID=cds.LSTA.10067.2.p1;Parent=LSTA.10067.2.p1
LSTA.10067.2	transdecoder	three_prime_UTR	1534	2883	.	+	.	ID=LSTA.10067.2.p1.utr3p1;Parent=LSTA.10067.2.p1
LSTA.10071.2	transdecoder	gene	1	8112	.	-	.	ID=GENE.LSTA.10071.2~~LSTA.10071.2.p1;Name=ORF%20type%3Acomplete%20len%3A188%20%28-%29%2Cscore%3D46.94%2Clcl%7CNW_013417648.1_prot_XP_013086094.1_22692%7C45.455%7C2.45e-28%2CRhabdo_glycop%7CPF00974.18%7C0.026%2CPIRT%7CPF15099.6%7C1.8e%2B04%2CPIRT%7CPF15099.6%7C0.07%2CTMEM52%7CPF14979.6%7C0.15%2CTMEM51%7CPF15345.6%7C24%2CTMEM51%7CPF15345.6%7C9.4%2CSteroid_dh%7CPF02544.16%7C0.19%2CCYYR1%7CPF10873.8%7C1.1e%2B03%2CCYYR1%7CPF10873.8%7C0.47%2CDUF2956%7CPF11169.8%7C6.3%2CDUF2956%7CPF11169.8%7C1.3e%2B03%2CEphA2_TM%7CPF14575.6%7C2.7e%2B02%2CEphA2_TM%7CPF14575.6%7C5.3
LSTA.10071.2	transdecoder	mRNA	1	8112	.	-	.	ID=LSTA.10071.2.p1;Parent=GENE.LSTA.10071.2~~LSTA.10071.2.p1;Name=ORF%20type%3Acomplete%20len%3A188%20%28-%29%2Cscore%3D46.94%2Clcl%7CNW_013417648.1_prot_XP_013086094.1_22692%7C45.455%7C2.45e-28%2CRhabdo_glycop%7CPF00974.18%7C0.026%2CPIRT%7CPF15099.6%7C1.8e%2B04%2CPIRT%7CPF15099.6%7C0.07%2CTMEM52%7CPF14979.6%7C0.15%2CTMEM51%7CPF15345.6%7C24%2CTMEM51%7CPF15345.6%7C9.4%2CSteroid_dh%7CPF02544.16%7C0.19%2CCYYR1%7CPF10873.8%7C1.1e%2B03%2CCYYR1%7CPF10873.8%7C0.47%2CDUF2956%7CPF11169.8%7C6.3%2CDUF2956%7CPF11169.8%7C1.3e%2B03%2CEphA2_TM%7CPF14575.6%7C2.7e%2B02%2CEphA2_TM%7CPF14575.6%7C5.3
LSTA.10071.2	transdecoder	five_prime_UTR	7916	8112	.	-	.	ID=LSTA.10071.2.p1.utr5p1;Parent=LSTA.10071.2.p1
LSTA.10071.2	transdecoder	exon	1	8112	.	-	.	ID=LSTA.10071.2.p1.exon1;Parent=LSTA.10071.2.p1
LSTA.10071.2	transdecoder	CDS	7352	7915	.	-	0	ID=cds.LSTA.10071.2.p1;Parent=LSTA.10071.2.p1
LSTA.10071.2	transdecoder	three_prime_UTR	1	7351	.	-	.	ID=LSTA.10071.2.p1.utr3p1;Parent=LSTA.10071.2.p1
LSTA.10072.1	transdecoder	gene	1	6159	.	+	.	ID=GENE.LSTA.10072.1~~LSTA.10072.1.p1;Name=ORF%20type%3Acomplete%20len%3A422%20%28%2B%29%2Cscore%3D95.60%2Clcl%7CNW_004797349.1_prot_XP_005094335.2_6037%7C47.229%7C2.03e-96%2CI-set%7CPF07679.16%7C1.4e-14%2CI-set%7CPF07679.16%7C4e-13%2CI-set%7CPF07679.16%7C1.9e%2B03%2CIg_3%7CPF13927.6%7C3.9e-14%2CIg_3%7CPF13927.6%7C4.7e-12%2CIg_3%7CPF13927.6%7C1.5e%2B03%2CIg_2%7CPF13895.6%7C1.2e-13%2CIg_2%7CPF13895.6%7C1.5e-06%2Cig%7CPF00047.25%7C5.5e-10%2Cig%7CPF00047.25%7C8.1e-09%2Cig%7CPF00047.25%7C2.4e%2B03%2CV-set%7CPF07686.17%7C0.02%2CV-set%7CPF07686.17%7C2.1e%2B02%2CV-set%7CPF07686.17%7C0.027%2CC2-set_2%7CPF08205.12%7C0.00014%2CC2-set_2%7CPF08205.12%7C7.3%2CIg_5%7CPF16681.5%7C0.0026%2CIg_5%7CPF16681.5%7C0.44%2CIg_5%7CPF16681.5%7C2.4e%2B03%2CIg_5%7CPF16681.5%7C2.7e%2B03%2CIg_4%7CPF16680.5%7C0.008%2CIg_4%7CPF16680.5%7C0.65%2CIg_4%7CPF16680.5%7C1.7e%2B03%2CIzumo-Ig%7CPF16706.5%7C7.6e%2B02%2CIzumo-Ig%7CPF16706.5%7C2.4e%2B02%2CIzumo-Ig%7CPF16706.5%7C0.092%2CAdeno_E3_CR1%7CPF02440.15%7C72%2CAdeno_E3_CR1%7CPF02440.15%7C0.47%2CAdeno_E3_CR1%7CPF02440.15%7C1.4e%2B03%2CV-set_CD47%7CPF08204.11%7C0.11%2CV-set_CD47%7CPF08204.11%7C9e%2B02%2CIg_6%7CPF18452.1%7C46%2CIg_6%7CPF18452.1%7C4.7%2CRhabdo_glycop%7CPF00974.18%7C0.1%2CTMEM52%7CPF14979.6%7C7.2e%2B02%2CTMEM52%7CPF14979.6%7C0.53%2CPIRT%7CPF15099.6%7C0.25%2CSR-25%7CPF10500.9%7C6.9e%2B02%2CSR-25%7CPF10500.9%7C0.043
LSTA.10072.1	transdecoder	mRNA	1	6159	.	+	.	ID=LSTA.10072.1.p1;Parent=GENE.LSTA.10072.1~~LSTA.10072.1.p1;Name=ORF%20type%3Acomplete%20len%3A422%20%28%2B%29%2Cscore%3D95.60%2Clcl%7CNW_004797349.1_prot_XP_005094335.2_6037%7C47.229%7C2.03e-96%2CI-set%7CPF07679.16%7C1.4e-14%2CI-set%7CPF07679.16%7C4e-13%2CI-set%7CPF07679.16%7C1.9e%2B03%2CIg_3%7CPF13927.6%7C3.9e-14%2CIg_3%7CPF13927.6%7C4.7e-12%2CIg_3%7CPF13927.6%7C1.5e%2B03%2CIg_2%7CPF13895.6%7C1.2e-13%2CIg_2%7CPF13895.6%7C1.5e-06%2Cig%7CPF00047.25%7C5.5e-10%2Cig%7CPF00047.25%7C8.1e-09%2Cig%7CPF00047.25%7C2.4e%2B03%2CV-set%7CPF07686.17%7C0.02%2CV-set%7CPF07686.17%7C2.1e%2B02%2CV-set%7CPF07686.17%7C0.027%2CC2-set_2%7CPF08205.12%7C0.00014%2CC2-set_2%7CPF08205.12%7C7.3%2CIg_5%7CPF16681.5%7C0.0026%2CIg_5%7CPF16681.5%7C0.44%2CIg_5%7CPF16681.5%7C2.4e%2B03%2CIg_5%7CPF16681.5%7C2.7e%2B03%2CIg_4%7CPF16680.5%7C0.008%2CIg_4%7CPF16680.5%7C0.65%2CIg_4%7CPF16680.5%7C1.7e%2B03%2CIzumo-Ig%7CPF16706.5%7C7.6e%2B02%2CIzumo-Ig%7CPF16706.5%7C2.4e%2B02%2CIzumo-Ig%7CPF16706.5%7C0.092%2CAdeno_E3_CR1%7CPF02440.15%7C72%2CAdeno_E3_CR1%7CPF02440.15%7C0.47%2CAdeno_E3_CR1%7CPF02440.15%7C1.4e%2B03%2CV-set_CD47%7CPF08204.11%7C0.11%2CV-set_CD47%7CPF08204.11%7C9e%2B02%2CIg_6%7CPF18452.1%7C46%2CIg_6%7CPF18452.1%7C4.7%2CRhabdo_glycop%7CPF00974.18%7C0.1%2CTMEM52%7CPF14979.6%7C7.2e%2B02%2CTMEM52%7CPF14979.6%7C0.53%2CPIRT%7CPF15099.6%7C0.25%2CSR-25%7CPF10500.9%7C6.9e%2B02%2CSR-25%7CPF10500.9%7C0.043
LSTA.10072.1	transdecoder	five_prime_UTR	1	205	.	+	.	ID=LSTA.10072.1.p1.utr5p1;Parent=LSTA.10072.1.p1
LSTA.10072.1	transdecoder	exon	1	6159	.	+	.	ID=LSTA.10072.1.p1.exon1;Parent=LSTA.10072.1.p1
LSTA.10072.1	transdecoder	CDS	206	1471	.	+	0	ID=cds.LSTA.10072.1.p1;Parent=LSTA.10072.1.p1
LSTA.10072.1	transdecoder	three_prime_UTR	1472	6159	.	+	.	ID=LSTA.10072.1.p1.utr3p1;Parent=LSTA.10072.1.p1
LSTA.10072.2	transdecoder	gene	1	6196	.	+	.	ID=GENE.LSTA.10072.2~~LSTA.10072.2.p1;Name=ORF%20type%3Acomplete%20len%3A422%20%28%2B%29%2Cscore%3D95.60%2Clcl%7CNW_004797349.1_prot_XP_005094335.2_6037%7C47.229%7C2.03e-96%2CI-set%7CPF07679.16%7C1.4e-14%2CI-set%7CPF07679.16%7C4e-13%2CI-set%7CPF07679.16%7C1.9e%2B03%2CIg_3%7CPF13927.6%7C3.9e-14%2CIg_3%7CPF13927.6%7C4.7e-12%2CIg_3%7CPF13927.6%7C1.5e%2B03%2CIg_2%7CPF13895.6%7C1.2e-13%2CIg_2%7CPF13895.6%7C1.5e-06%2Cig%7CPF00047.25%7C5.5e-10%2Cig%7CPF00047.25%7C8.1e-09%2Cig%7CPF00047.25%7C2.4e%2B03%2CV-set%7CPF07686.17%7C0.02%2CV-set%7CPF07686.17%7C2.1e%2B02%2CV-set%7CPF07686.17%7C0.027%2CC2-set_2%7CPF08205.12%7C0.00014%2CC2-set_2%7CPF08205.12%7C7.3%2CIg_5%7CPF16681.5%7C0.0026%2CIg_5%7CPF16681.5%7C0.44%2CIg_5%7CPF16681.5%7C2.4e%2B03%2CIg_5%7CPF16681.5%7C2.7e%2B03%2CIg_4%7CPF16680.5%7C0.008%2CIg_4%7CPF16680.5%7C0.65%2CIg_4%7CPF16680.5%7C1.7e%2B03%2CIzumo-Ig%7CPF16706.5%7C7.6e%2B02%2CIzumo-Ig%7CPF16706.5%7C2.4e%2B02%2CIzumo-Ig%7CPF16706.5%7C0.092%2CAdeno_E3_CR1%7CPF02440.15%7C72%2CAdeno_E3_CR1%7CPF02440.15%7C0.47%2CAdeno_E3_CR1%7CPF02440.15%7C1.4e%2B03%2CV-set_CD47%7CPF08204.11%7C0.11%2CV-set_CD47%7CPF08204.11%7C9e%2B02%2CIg_6%7CPF18452.1%7C46%2CIg_6%7CPF18452.1%7C4.7%2CRhabdo_glycop%7CPF00974.18%7C0.1%2CTMEM52%7CPF14979.6%7C7.2e%2B02%2CTMEM52%7CPF14979.6%7C0.53%2CPIRT%7CPF15099.6%7C0.25%2CSR-25%7CPF10500.9%7C6.9e%2B02%2CSR-25%7CPF10500.9%7C0.043
LSTA.10072.2	transdecoder	mRNA	1	6196	.	+	.	ID=LSTA.10072.2.p1;Parent=GENE.LSTA.10072.2~~LSTA.10072.2.p1;Name=ORF%20type%3Acomplete%20len%3A422%20%28%2B%29%2Cscore%3D95.60%2Clcl%7CNW_004797349.1_prot_XP_005094335.2_6037%7C47.229%7C2.03e-96%2CI-set%7CPF07679.16%7C1.4e-14%2CI-set%7CPF07679.16%7C4e-13%2CI-set%7CPF07679.16%7C1.9e%2B03%2CIg_3%7CPF13927.6%7C3.9e-14%2CIg_3%7CPF13927.6%7C4.7e-12%2CIg_3%7CPF13927.6%7C1.5e%2B03%2CIg_2%7CPF13895.6%7C1.2e-13%2CIg_2%7CPF13895.6%7C1.5e-06%2Cig%7CPF00047.25%7C5.5e-10%2Cig%7CPF00047.25%7C8.1e-09%2Cig%7CPF00047.25%7C2.4e%2B03%2CV-set%7CPF07686.17%7C0.02%2CV-set%7CPF07686.17%7C2.1e%2B02%2CV-set%7CPF07686.17%7C0.027%2CC2-set_2%7CPF08205.12%7C0.00014%2CC2-set_2%7CPF08205.12%7C7.3%2CIg_5%7CPF16681.5%7C0.0026%2CIg_5%7CPF16681.5%7C0.44%2CIg_5%7CPF16681.5%7C2.4e%2B03%2CIg_5%7CPF16681.5%7C2.7e%2B03%2CIg_4%7CPF16680.5%7C0.008%2CIg_4%7CPF16680.5%7C0.65%2CIg_4%7CPF16680.5%7C1.7e%2B03%2CIzumo-Ig%7CPF16706.5%7C7.6e%2B02%2CIzumo-Ig%7CPF16706.5%7C2.4e%2B02%2CIzumo-Ig%7CPF16706.5%7C0.092%2CAdeno_E3_CR1%7CPF02440.15%7C72%2CAdeno_E3_CR1%7CPF02440.15%7C0.47%2CAdeno_E3_CR1%7CPF02440.15%7C1.4e%2B03%2CV-set_CD47%7CPF08204.11%7C0.11%2CV-set_CD47%7CPF08204.11%7C9e%2B02%2CIg_6%7CPF18452.1%7C46%2CIg_6%7CPF18452.1%7C4.7%2CRhabdo_glycop%7CPF00974.18%7C0.1%2CTMEM52%7CPF14979.6%7C7.2e%2B02%2CTMEM52%7CPF14979.6%7C0.53%2CPIRT%7CPF15099.6%7C0.25%2CSR-25%7CPF10500.9%7C6.9e%2B02%2CSR-25%7CPF10500.9%7C0.043
LSTA.10072.2	transdecoder	five_prime_UTR	1	256	.	+	.	ID=LSTA.10072.2.p1.utr5p1;Parent=LSTA.10072.2.p1
LSTA.10072.2	transdecoder	exon	1	6196	.	+	.	ID=LSTA.10072.2.p1.exon1;Parent=LSTA.10072.2.p1
LSTA.10072.2	transdecoder	CDS	257	1522	.	+	0	ID=cds.LSTA.10072.2.p1;Parent=LSTA.10072.2.p1
LSTA.10072.2	transdecoder	three_prime_UTR	1523	6196	.	+	.	ID=LSTA.10072.2.p1.utr3p1;Parent=LSTA.10072.2.p1
LSTA.10072.3	transdecoder	gene	1	6234	.	+	.	ID=GENE.LSTA.10072.3~~LSTA.10072.3.p2;Name=ORF%20type%3Acomplete%20len%3A188%20%28%2B%29%2Cscore%3D46.94%2Clcl%7CNW_013417648.1_prot_XP_013086094.1_22692%7C45.455%7C2.45e-28%2CRhabdo_glycop%7CPF00974.18%7C0.026%2CPIRT%7CPF15099.6%7C1.8e%2B04%2CPIRT%7CPF15099.6%7C0.07%2CTMEM52%7CPF14979.6%7C0.15%2CTMEM51%7CPF15345.6%7C24%2CTMEM51%7CPF15345.6%7C9.4%2CSteroid_dh%7CPF02544.16%7C0.19%2CCYYR1%7CPF10873.8%7C1.1e%2B03%2CCYYR1%7CPF10873.8%7C0.47%2CDUF2956%7CPF11169.8%7C6.3%2CDUF2956%7CPF11169.8%7C1.3e%2B03%2CEphA2_TM%7CPF14575.6%7C2.7e%2B02%2CEphA2_TM%7CPF14575.6%7C5.3
LSTA.10072.3	transdecoder	mRNA	1	6234	.	+	.	ID=LSTA.10072.3.p2;Parent=GENE.LSTA.10072.3~~LSTA.10072.3.p2;Name=ORF%20type%3Acomplete%20len%3A188%20%28%2B%29%2Cscore%3D46.94%2Clcl%7CNW_013417648.1_prot_XP_013086094.1_22692%7C45.455%7C2.45e-28%2CRhabdo_glycop%7CPF00974.18%7C0.026%2CPIRT%7CPF15099.6%7C1.8e%2B04%2CPIRT%7CPF15099.6%7C0.07%2CTMEM52%7CPF14979.6%7C0.15%2CTMEM51%7CPF15345.6%7C24%2CTMEM51%7CPF15345.6%7C9.4%2CSteroid_dh%7CPF02544.16%7C0.19%2CCYYR1%7CPF10873.8%7C1.1e%2B03%2CCYYR1%7CPF10873.8%7C0.47%2CDUF2956%7CPF11169.8%7C6.3%2CDUF2956%7CPF11169.8%7C1.3e%2B03%2CEphA2_TM%7CPF14575.6%7C2.7e%2B02%2CEphA2_TM%7CPF14575.6%7C5.3
LSTA.10072.3	transdecoder	five_prime_UTR	1	996	.	+	.	ID=LSTA.10072.3.p2.utr5p1;Parent=LSTA.10072.3.p2
LSTA.10072.3	transdecoder	exon	1	6234	.	+	.	ID=LSTA.10072.3.p2.exon1;Parent=LSTA.10072.3.p2
LSTA.10072.3	transdecoder	CDS	997	1560	.	+	0	ID=cds.LSTA.10072.3.p2;Parent=LSTA.10072.3.p2
LSTA.10072.3	transdecoder	three_prime_UTR	1561	6234	.	+	.	ID=LSTA.10072.3.p2.utr3p1;Parent=LSTA.10072.3.p2
LSTA.10072.3	transdecoder	gene	1	6234	.	+	.	ID=GENE.LSTA.10072.3~~LSTA.10072.3.p1;Name=ORF%20type%3Acomplete%20len%3A249%20%28%2B%29%2Cscore%3D46.15%2Clcl%7CNW_004797349.1_prot_XP_005094335.2_6037%7C51.724%7C2.37e-65%2CI-set%7CPF07679.16%7C5.2e-15%2CI-set%7CPF07679.16%7C1.5e-13%2CIg_3%7CPF13927.6%7C1.6e-14%2CIg_3%7CPF13927.6%7C1.9e-12%2CIg_2%7CPF13895.6%7C4.5e-14%2CIg_2%7CPF13895.6%7C5.3e-07%2Cig%7CPF00047.25%7C2.3e-10%2Cig%7CPF00047.25%7C3.1e-09%2CV-set%7CPF07686.17%7C0.01%2CV-set%7CPF07686.17%7C1.1e%2B02%2CV-set%7CPF07686.17%7C1.6%2CV-set%7CPF07686.17%7C0.064%2CC2-set_2%7CPF08205.12%7C6.8e-05%2CC2-set_2%7CPF08205.12%7C3.2%2CIg_5%7CPF16681.5%7C0.0011%2CIg_5%7CPF16681.5%7C0.19%2CIg_4%7CPF16680.5%7C0.0034%2CIg_4%7CPF16680.5%7C0.28%2CIzumo-Ig%7CPF16706.5%7C4e%2B02%2CIzumo-Ig%7CPF16706.5%7C1.3e%2B02%2CIzumo-Ig%7CPF16706.5%7C0.044%2CC1-set%7CPF07654.15%7C1.6%2CC1-set%7CPF07654.15%7C90%2CAdeno_E3_CR1%7CPF02440.15%7C30%2CAdeno_E3_CR1%7CPF02440.15%7C0.19%2CV-set_CD47%7CPF08204.11%7C0.05%2CV-set_CD47%7CPF08204.11%7C3.7e%2B02%2CIg_6%7CPF18452.1%7C23%2CIg_6%7CPF18452.1%7C2.2%2CDUF1997%7CPF09366.10%7C0.24%2CDUF1997%7CPF09366.10%7C5.1e%2B03
LSTA.10072.3	transdecoder	mRNA	1	6234	.	+	.	ID=LSTA.10072.3.p1;Parent=GENE.LSTA.10072.3~~LSTA.10072.3.p1;Name=ORF%20type%3Acomplete%20len%3A249%20%28%2B%29%2Cscore%3D46.15%2Clcl%7CNW_004797349.1_prot_XP_005094335.2_6037%7C51.724%7C2.37e-65%2CI-set%7CPF07679.16%7C5.2e-15%2CI-set%7CPF07679.16%7C1.5e-13%2CIg_3%7CPF13927.6%7C1.6e-14%2CIg_3%7CPF13927.6%7C1.9e-12%2CIg_2%7CPF13895.6%7C4.5e-14%2CIg_2%7CPF13895.6%7C5.3e-07%2Cig%7CPF00047.25%7C2.3e-10%2Cig%7CPF00047.25%7C3.1e-09%2CV-set%7CPF07686.17%7C0.01%2CV-set%7CPF07686.17%7C1.1e%2B02%2CV-set%7CPF07686.17%7C1.6%2CV-set%7CPF07686.17%7C0.064%2CC2-set_2%7CPF08205.12%7C6.8e-05%2CC2-set_2%7CPF08205.12%7C3.2%2CIg_5%7CPF16681.5%7C0.0011%2CIg_5%7CPF16681.5%7C0.19%2CIg_4%7CPF16680.5%7C0.0034%2CIg_4%7CPF16680.5%7C0.28%2CIzumo-Ig%7CPF16706.5%7C4e%2B02%2CIzumo-Ig%7CPF16706.5%7C1.3e%2B02%2CIzumo-Ig%7CPF16706.5%7C0.044%2CC1-set%7CPF07654.15%7C1.6%2CC1-set%7CPF07654.15%7C90%2CAdeno_E3_CR1%7CPF02440.15%7C30%2CAdeno_E3_CR1%7CPF02440.15%7C0.19%2CV-set_CD47%7CPF08204.11%7C0.05%2CV-set_CD47%7CPF08204.11%7C3.7e%2B02%2CIg_6%7CPF18452.1%7C23%2CIg_6%7CPF18452.1%7C2.2%2CDUF1997%7CPF09366.10%7C0.24%2CDUF1997%7CPF09366.10%7C5.1e%2B03
LSTA.10072.3	transdecoder	five_prime_UTR	1	205	.	+	.	ID=LSTA.10072.3.p1.utr5p1;Parent=LSTA.10072.3.p1
LSTA.10072.3	transdecoder	exon	1	6234	.	+	.	ID=LSTA.10072.3.p1.exon1;Parent=LSTA.10072.3.p1
LSTA.10072.3	transdecoder	CDS	206	952	.	+	0	ID=cds.LSTA.10072.3.p1;Parent=LSTA.10072.3.p1
LSTA.10072.3	transdecoder	three_prime_UTR	953	6234	.	+	.	ID=LSTA.10072.3.p1.utr3p1;Parent=LSTA.10072.3.p1
LSTA.10073.1	transdecoder	gene	1	574	.	-	.	ID=GENE.LSTA.10073.1~~LSTA.10073.1.p1;Name=ORF%20type%3Ainternal%20len%3A192%20%28-%29%2Cscore%3D30.90%2Clcl%7CNW_004797532.1_prot_XP_012939365.1_13425%7C54.787%7C1.10e-68%2CExo_endo_phos%7CPF03372.23%7C0.0039%2CExo_endo_phos_2%7CPF14529.6%7C0.0027%2CHJURP_mid%7CPF12346.8%7C0.23
LSTA.10073.1	transdecoder	mRNA	1	574	.	-	.	ID=LSTA.10073.1.p1;Parent=GENE.LSTA.10073.1~~LSTA.10073.1.p1;Name=ORF%20type%3Ainternal%20len%3A192%20%28-%29%2Cscore%3D30.90%2Clcl%7CNW_004797532.1_prot_XP_012939365.1_13425%7C54.787%7C1.10e-68%2CExo_endo_phos%7CPF03372.23%7C0.0039%2CExo_endo_phos_2%7CPF14529.6%7C0.0027%2CHJURP_mid%7CPF12346.8%7C0.23
LSTA.10073.1	transdecoder	exon	1	574	.	-	.	ID=LSTA.10073.1.p1.exon1;Parent=LSTA.10073.1.p1
LSTA.10073.1	transdecoder	CDS	2	574	.	-	0	ID=cds.LSTA.10073.1.p1;Parent=LSTA.10073.1.p1
LSTA.10074.1	transdecoder	gene	1	3975	.	+	.	ID=GENE.LSTA.10074.1~~LSTA.10074.1.p1;Name=ORF%20type%3Acomplete%20len%3A464%20%28%2B%29%2Cscore%3D72.85%2Clcl%7CNW_013325761.1_prot_XP_013080422.1_17635%7C71.332%7C0.0%2CO-FucT%7CPF10250.9%7C2.3e-77
LSTA.10074.1	transdecoder	mRNA	1	3975	.	+	.	ID=LSTA.10074.1.p1;Parent=GENE.LSTA.10074.1~~LSTA.10074.1.p1;Name=ORF%20type%3Acomplete%20len%3A464%20%28%2B%29%2Cscore%3D72.85%2Clcl%7CNW_013325761.1_prot_XP_013080422.1_17635%7C71.332%7C0.0%2CO-FucT%7CPF10250.9%7C2.3e-77
LSTA.10074.1	transdecoder	five_prime_UTR	1	238	.	+	.	ID=LSTA.10074.1.p1.utr5p1;Parent=LSTA.10074.1.p1
LSTA.10074.1	transdecoder	exon	1	3975	.	+	.	ID=LSTA.10074.1.p1.exon1;Parent=LSTA.10074.1.p1
LSTA.10074.1	transdecoder	CDS	239	1630	.	+	0	ID=cds.LSTA.10074.1.p1;Parent=LSTA.10074.1.p1
LSTA.10074.1	transdecoder	three_prime_UTR	1631	3975	.	+	.	ID=LSTA.10074.1.p1.utr3p1;Parent=LSTA.10074.1.p1
LSTA.10074.2	transdecoder	gene	1	7724	.	-	.	ID=GENE.LSTA.10074.2~~LSTA.10074.2.p2;Name=ORF%20type%3A5prime_partial%20len%3A358%20%28-%29%2Cscore%3D74.55%2Clcl%7CNW_013325761.1_prot_XP_013080421.1_17636%7C55.152%7C2.55e-56
LSTA.10074.2	transdecoder	mRNA	1	7724	.	-	.	ID=LSTA.10074.2.p2;Parent=GENE.LSTA.10074.2~~LSTA.10074.2.p2;Name=ORF%20type%3A5prime_partial%20len%3A358%20%28-%29%2Cscore%3D74.55%2Clcl%7CNW_013325761.1_prot_XP_013080421.1_17636%7C55.152%7C2.55e-56
LSTA.10074.2	transdecoder	exon	1	7724	.	-	.	ID=LSTA.10074.2.p2.exon1;Parent=LSTA.10074.2.p2
LSTA.10074.2	transdecoder	CDS	6650	7723	.	-	0	ID=cds.LSTA.10074.2.p2;Parent=LSTA.10074.2.p2
LSTA.10074.2	transdecoder	three_prime_UTR	1	6649	.	-	.	ID=LSTA.10074.2.p2.utr3p1;Parent=LSTA.10074.2.p2
LSTA.10074.2	transdecoder	gene	1	7724	.	+	.	ID=GENE.LSTA.10074.2~~LSTA.10074.2.p1;Name=ORF%20type%3Acomplete%20len%3A464%20%28%2B%29%2Cscore%3D72.85%2Clcl%7CNW_013325761.1_prot_XP_013080422.1_17635%7C71.332%7C0.0%2CO-FucT%7CPF10250.9%7C2.3e-77
LSTA.10074.2	transdecoder	mRNA	1	7724	.	+	.	ID=LSTA.10074.2.p1;Parent=GENE.LSTA.10074.2~~LSTA.10074.2.p1;Name=ORF%20type%3Acomplete%20len%3A464%20%28%2B%29%2Cscore%3D72.85%2Clcl%7CNW_013325761.1_prot_XP_013080422.1_17635%7C71.332%7C0.0%2CO-FucT%7CPF10250.9%7C2.3e-77
LSTA.10074.2	transdecoder	five_prime_UTR	1	238	.	+	.	ID=LSTA.10074.2.p1.utr5p1;Parent=LSTA.10074.2.p1
LSTA.10074.2	transdecoder	exon	1	7724	.	+	.	ID=LSTA.10074.2.p1.exon1;Parent=LSTA.10074.2.p1
LSTA.10074.2	transdecoder	CDS	239	1630	.	+	0	ID=cds.LSTA.10074.2.p1;Parent=LSTA.10074.2.p1
LSTA.10074.2	transdecoder	three_prime_UTR	1631	7724	.	+	.	ID=LSTA.10074.2.p1.utr3p1;Parent=LSTA.10074.2.p1
LSTA.10074.3	transdecoder	gene	1	3845	.	+	.	ID=GENE.LSTA.10074.3~~LSTA.10074.3.p1;Name=ORF%20type%3Acomplete%20len%3A464%20%28%2B%29%2Cscore%3D72.85%2Clcl%7CNW_013325761.1_prot_XP_013080422.1_17635%7C71.332%7C0.0%2CO-FucT%7CPF10250.9%7C2.3e-77
LSTA.10074.3	transdecoder	mRNA	1	3845	.	+	.	ID=LSTA.10074.3.p1;Parent=GENE.LSTA.10074.3~~LSTA.10074.3.p1;Name=ORF%20type%3Acomplete%20len%3A464%20%28%2B%29%2Cscore%3D72.85%2Clcl%7CNW_013325761.1_prot_XP_013080422.1_17635%7C71.332%7C0.0%2CO-FucT%7CPF10250.9%7C2.3e-77
LSTA.10074.3	transdecoder	five_prime_UTR	1	200	.	+	.	ID=LSTA.10074.3.p1.utr5p1;Parent=LSTA.10074.3.p1
LSTA.10074.3	transdecoder	exon	1	3845	.	+	.	ID=LSTA.10074.3.p1.exon1;Parent=LSTA.10074.3.p1
LSTA.10074.3	transdecoder	CDS	201	1592	.	+	0	ID=cds.LSTA.10074.3.p1;Parent=LSTA.10074.3.p1
LSTA.10074.3	transdecoder	three_prime_UTR	1593	3845	.	+	.	ID=LSTA.10074.3.p1.utr3p1;Parent=LSTA.10074.3.p1
LSTA.10075.1	transdecoder	gene	1	5215	.	+	.	ID=GENE.LSTA.10075.1~~LSTA.10075.1.p1;Name=ORF%20type%3Acomplete%20len%3A705%20%28%2B%29%2Cscore%3D124.29%2Clcl%7CNW_013325761.1_prot_XP_013080421.1_17636%7C56.563%7C0.0%2CNeur_chan_LBD%7CPF02931.23%7C6.2e-55%2CNeur_chan_memb%7CPF02932.16%7C1.7e-33%2CNeur_chan_memb%7CPF02932.16%7C31
LSTA.10075.1	transdecoder	mRNA	1	5215	.	+	.	ID=LSTA.10075.1.p1;Parent=GENE.LSTA.10075.1~~LSTA.10075.1.p1;Name=ORF%20type%3Acomplete%20len%3A705%20%28%2B%29%2Cscore%3D124.29%2Clcl%7CNW_013325761.1_prot_XP_013080421.1_17636%7C56.563%7C0.0%2CNeur_chan_LBD%7CPF02931.23%7C6.2e-55%2CNeur_chan_memb%7CPF02932.16%7C1.7e-33%2CNeur_chan_memb%7CPF02932.16%7C31
LSTA.10075.1	transdecoder	five_prime_UTR	1	472	.	+	.	ID=LSTA.10075.1.p1.utr5p1;Parent=LSTA.10075.1.p1
LSTA.10075.1	transdecoder	exon	1	5215	.	+	.	ID=LSTA.10075.1.p1.exon1;Parent=LSTA.10075.1.p1
LSTA.10075.1	transdecoder	CDS	473	2587	.	+	0	ID=cds.LSTA.10075.1.p1;Parent=LSTA.10075.1.p1
LSTA.10075.1	transdecoder	three_prime_UTR	2588	5215	.	+	.	ID=LSTA.10075.1.p1.utr3p1;Parent=LSTA.10075.1.p1
LSTA.10077.1	transdecoder	gene	1	836	.	+	.	ID=GENE.LSTA.10077.1~~LSTA.10077.1.p1;Name=ORF%20type%3Acomplete%20len%3A101%20%28%2B%29%2Cscore%3D11.84
LSTA.10077.1	transdecoder	mRNA	1	836	.	+	.	ID=LSTA.10077.1.p1;Parent=GENE.LSTA.10077.1~~LSTA.10077.1.p1;Name=ORF%20type%3Acomplete%20len%3A101%20%28%2B%29%2Cscore%3D11.84
LSTA.10077.1	transdecoder	five_prime_UTR	1	516	.	+	.	ID=LSTA.10077.1.p1.utr5p1;Parent=LSTA.10077.1.p1
LSTA.10077.1	transdecoder	exon	1	836	.	+	.	ID=LSTA.10077.1.p1.exon1;Parent=LSTA.10077.1.p1
LSTA.10077.1	transdecoder	CDS	517	819	.	+	0	ID=cds.LSTA.10077.1.p1;Parent=LSTA.10077.1.p1
LSTA.10077.1	transdecoder	three_prime_UTR	820	836	.	+	.	ID=LSTA.10077.1.p1.utr3p1;Parent=LSTA.10077.1.p1
LSTA.10080.1	transdecoder	gene	1	3081	.	+	.	ID=GENE.LSTA.10080.1~~LSTA.10080.1.p1;Name=ORF%20type%3Acomplete%20len%3A646%20%28%2B%29%2Cscore%3D131.97%2Clcl%7CNW_013512483.1_prot_XP_013063786.1_35412%7C75.659%7C0.0%2CSNF%7CPF00209.18%7C6.8e-188
LSTA.10080.1	transdecoder	mRNA	1	3081	.	+	.	ID=LSTA.10080.1.p1;Parent=GENE.LSTA.10080.1~~LSTA.10080.1.p1;Name=ORF%20type%3Acomplete%20len%3A646%20%28%2B%29%2Cscore%3D131.97%2Clcl%7CNW_013512483.1_prot_XP_013063786.1_35412%7C75.659%7C0.0%2CSNF%7CPF00209.18%7C6.8e-188
LSTA.10080.1	transdecoder	five_prime_UTR	1	95	.	+	.	ID=LSTA.10080.1.p1.utr5p1;Parent=LSTA.10080.1.p1
LSTA.10080.1	transdecoder	exon	1	3081	.	+	.	ID=LSTA.10080.1.p1.exon1;Parent=LSTA.10080.1.p1
LSTA.10080.1	transdecoder	CDS	96	2033	.	+	0	ID=cds.LSTA.10080.1.p1;Parent=LSTA.10080.1.p1
LSTA.10080.1	transdecoder	three_prime_UTR	2034	3081	.	+	.	ID=LSTA.10080.1.p1.utr3p1;Parent=LSTA.10080.1.p1
LSTA.10081.1	transdecoder	gene	1	3064	.	+	.	ID=GENE.LSTA.10081.1~~LSTA.10081.1.p1;Name=ORF%20type%3Acomplete%20len%3A752%20%28%2B%29%2Cscore%3D216.73%2Clcl%7CNW_013229338.1_prot_XP_013073398.1_11430%7C83.245%7C0.0%2CCOG7%7CPF10191.9%7C6.4e-222%2CCOG5%7CPF10392.9%7C0.00019%2CCOG5%7CPF10392.9%7C5.5e%2B03%2CCOG5%7CPF10392.9%7C1.9e%2B02%2CDUF724%7CPF05266.14%7C1.3e%2B03%2CDUF724%7CPF05266.14%7C4.3e%2B02%2CDUF724%7CPF05266.14%7C0.19%2CRdRP_4%7CPF02123.16%7C0.091%2CRdRP_4%7CPF02123.16%7C1.3e%2B03%2CCCD48%7CPF15799.5%7C0.082%2CFzo_mitofusin%7CPF04799.13%7C0.38%2CCas_DxTHG%7CPF09455.10%7C4.9e%2B02%2CCas_DxTHG%7CPF09455.10%7C1.5e%2B02%2CV-SNARE%7CPF05008.15%7C18%2CDUF1664%7CPF07889.12%7C6.3%2CDUF1664%7CPF07889.12%7C8.2e%2B02%2CDUF1664%7CPF07889.12%7C3.4e%2B03%2CZapB%7CPF06005.12%7C13%2CZapB%7CPF06005.12%7C8.6e%2B03%2CZapB%7CPF06005.12%7C4.4e%2B02%2CZapB%7CPF06005.12%7C3.7e%2B03
LSTA.10081.1	transdecoder	mRNA	1	3064	.	+	.	ID=LSTA.10081.1.p1;Parent=GENE.LSTA.10081.1~~LSTA.10081.1.p1;Name=ORF%20type%3Acomplete%20len%3A752%20%28%2B%29%2Cscore%3D216.73%2Clcl%7CNW_013229338.1_prot_XP_013073398.1_11430%7C83.245%7C0.0%2CCOG7%7CPF10191.9%7C6.4e-222%2CCOG5%7CPF10392.9%7C0.00019%2CCOG5%7CPF10392.9%7C5.5e%2B03%2CCOG5%7CPF10392.9%7C1.9e%2B02%2CDUF724%7CPF05266.14%7C1.3e%2B03%2CDUF724%7CPF05266.14%7C4.3e%2B02%2CDUF724%7CPF05266.14%7C0.19%2CRdRP_4%7CPF02123.16%7C0.091%2CRdRP_4%7CPF02123.16%7C1.3e%2B03%2CCCD48%7CPF15799.5%7C0.082%2CFzo_mitofusin%7CPF04799.13%7C0.38%2CCas_DxTHG%7CPF09455.10%7C4.9e%2B02%2CCas_DxTHG%7CPF09455.10%7C1.5e%2B02%2CV-SNARE%7CPF05008.15%7C18%2CDUF1664%7CPF07889.12%7C6.3%2CDUF1664%7CPF07889.12%7C8.2e%2B02%2CDUF1664%7CPF07889.12%7C3.4e%2B03%2CZapB%7CPF06005.12%7C13%2CZapB%7CPF06005.12%7C8.6e%2B03%2CZapB%7CPF06005.12%7C4.4e%2B02%2CZapB%7CPF06005.12%7C3.7e%2B03
LSTA.10081.1	transdecoder	five_prime_UTR	1	83	.	+	.	ID=LSTA.10081.1.p1.utr5p1;Parent=LSTA.10081.1.p1
LSTA.10081.1	transdecoder	exon	1	3064	.	+	.	ID=LSTA.10081.1.p1.exon1;Parent=LSTA.10081.1.p1
LSTA.10081.1	transdecoder	CDS	84	2339	.	+	0	ID=cds.LSTA.10081.1.p1;Parent=LSTA.10081.1.p1
LSTA.10081.1	transdecoder	three_prime_UTR	2340	3064	.	+	.	ID=LSTA.10081.1.p1.utr3p1;Parent=LSTA.10081.1.p1
LSTA.10081.2	transdecoder	gene	1	3040	.	+	.	ID=GENE.LSTA.10081.2~~LSTA.10081.2.p1;Name=ORF%20type%3A5prime_partial%20len%3A771%20%28%2B%29%2Cscore%3D217.74%2Clcl%7CNW_013229338.1_prot_XP_013073398.1_11430%7C83.222%7C0.0%2CCOG7%7CPF10191.9%7C7.1e-222%2CCOG5%7CPF10392.9%7C0.0002%2CCOG5%7CPF10392.9%7C1.9e%2B02%2CDUF724%7CPF05266.14%7C1.6e%2B03%2CDUF724%7CPF05266.14%7C2.7e%2B03%2CDUF724%7CPF05266.14%7C0.2%2CRdRP_4%7CPF02123.16%7C0.097%2CRdRP_4%7CPF02123.16%7C1.2e%2B03%2CCCD48%7CPF15799.5%7C0.07%2CFzo_mitofusin%7CPF04799.13%7C0.4%2CV-SNARE%7CPF05008.15%7C18%2CDUF1664%7CPF07889.12%7C6.1%2CDUF1664%7CPF07889.12%7C8.4e%2B02%2CDUF1664%7CPF07889.12%7C3.5e%2B03%2CZapB%7CPF06005.12%7C13%2CZapB%7CPF06005.12%7C8.9e%2B03%2CZapB%7CPF06005.12%7C4.6e%2B02%2CZapB%7CPF06005.12%7C3.8e%2B03
LSTA.10081.2	transdecoder	mRNA	1	3040	.	+	.	ID=LSTA.10081.2.p1;Parent=GENE.LSTA.10081.2~~LSTA.10081.2.p1;Name=ORF%20type%3A5prime_partial%20len%3A771%20%28%2B%29%2Cscore%3D217.74%2Clcl%7CNW_013229338.1_prot_XP_013073398.1_11430%7C83.222%7C0.0%2CCOG7%7CPF10191.9%7C7.1e-222%2CCOG5%7CPF10392.9%7C0.0002%2CCOG5%7CPF10392.9%7C1.9e%2B02%2CDUF724%7CPF05266.14%7C1.6e%2B03%2CDUF724%7CPF05266.14%7C2.7e%2B03%2CDUF724%7CPF05266.14%7C0.2%2CRdRP_4%7CPF02123.16%7C0.097%2CRdRP_4%7CPF02123.16%7C1.2e%2B03%2CCCD48%7CPF15799.5%7C0.07%2CFzo_mitofusin%7CPF04799.13%7C0.4%2CV-SNARE%7CPF05008.15%7C18%2CDUF1664%7CPF07889.12%7C6.1%2CDUF1664%7CPF07889.12%7C8.4e%2B02%2CDUF1664%7CPF07889.12%7C3.5e%2B03%2CZapB%7CPF06005.12%7C13%2CZapB%7CPF06005.12%7C8.9e%2B03%2CZapB%7CPF06005.12%7C4.6e%2B02%2CZapB%7CPF06005.12%7C3.8e%2B03
LSTA.10081.2	transdecoder	exon	1	3040	.	+	.	ID=LSTA.10081.2.p1.exon1;Parent=LSTA.10081.2.p1
LSTA.10081.2	transdecoder	CDS	3	2315	.	+	0	ID=cds.LSTA.10081.2.p1;Parent=LSTA.10081.2.p1
LSTA.10081.2	transdecoder	three_prime_UTR	2316	3040	.	+	.	ID=LSTA.10081.2.p1.utr3p1;Parent=LSTA.10081.2.p1
LSTA.10083.1	transdecoder	gene	1	3342	.	+	.	ID=GENE.LSTA.10083.1~~LSTA.10083.1.p1;Name=ORF%20type%3Acomplete%20len%3A960%20%28%2B%29%2Cscore%3D248.41%2Clcl%7CNW_004797755.1_prot_XP_005105731.1_18810%7C83.864%7C0.0%2CRNB%7CPF00773.19%7C1.9e-96%2COB_Dis3%7CPF17849.1%7C1.3e-20%2CRrp44_CSD1%7CPF17216.3%7C3.6e-14%2CRrp44_CSD1%7CPF17216.3%7C1.4e%2B03%2CPIN_4%7CPF13638.6%7C2.3e-13%2CRrp44_S1%7CPF17215.3%7C7e-08%2CCSD2%7CPF17876.1%7C3.4e%2B03%2CCSD2%7CPF17876.1%7C2.6e%2B03%2CCSD2%7CPF17876.1%7C3.2e%2B03%2CCSD2%7CPF17876.1%7C5.2e-05%2CAcid_phosphat_B%7CPF03767.14%7C0.0014%2CDis3l2_C_term%7CPF17877.1%7C0.3
LSTA.10083.1	transdecoder	mRNA	1	3342	.	+	.	ID=LSTA.10083.1.p1;Parent=GENE.LSTA.10083.1~~LSTA.10083.1.p1;Name=ORF%20type%3Acomplete%20len%3A960%20%28%2B%29%2Cscore%3D248.41%2Clcl%7CNW_004797755.1_prot_XP_005105731.1_18810%7C83.864%7C0.0%2CRNB%7CPF00773.19%7C1.9e-96%2COB_Dis3%7CPF17849.1%7C1.3e-20%2CRrp44_CSD1%7CPF17216.3%7C3.6e-14%2CRrp44_CSD1%7CPF17216.3%7C1.4e%2B03%2CPIN_4%7CPF13638.6%7C2.3e-13%2CRrp44_S1%7CPF17215.3%7C7e-08%2CCSD2%7CPF17876.1%7C3.4e%2B03%2CCSD2%7CPF17876.1%7C2.6e%2B03%2CCSD2%7CPF17876.1%7C3.2e%2B03%2CCSD2%7CPF17876.1%7C5.2e-05%2CAcid_phosphat_B%7CPF03767.14%7C0.0014%2CDis3l2_C_term%7CPF17877.1%7C0.3
LSTA.10083.1	transdecoder	five_prime_UTR	1	18	.	+	.	ID=LSTA.10083.1.p1.utr5p1;Parent=LSTA.10083.1.p1
LSTA.10083.1	transdecoder	exon	1	3342	.	+	.	ID=LSTA.10083.1.p1.exon1;Parent=LSTA.10083.1.p1
LSTA.10083.1	transdecoder	CDS	19	2898	.	+	0	ID=cds.LSTA.10083.1.p1;Parent=LSTA.10083.1.p1
LSTA.10083.1	transdecoder	three_prime_UTR	2899	3342	.	+	.	ID=LSTA.10083.1.p1.utr3p1;Parent=LSTA.10083.1.p1
LSTA.10085.1	transdecoder	gene	1	450	.	+	.	ID=GENE.LSTA.10085.1~~LSTA.10085.1.p1;Name=ORF%20type%3Ainternal%20len%3A150%20%28%2B%29%2Cscore%3D35.58%2Clcl%7CNW_013428548.1_prot_XP_013089203.1_25459%7C70.000%7C2.49e-64%2CExo_endo_phos%7CPF03372.23%7C0.051
LSTA.10085.1	transdecoder	mRNA	1	450	.	+	.	ID=LSTA.10085.1.p1;Parent=GENE.LSTA.10085.1~~LSTA.10085.1.p1;Name=ORF%20type%3Ainternal%20len%3A150%20%28%2B%29%2Cscore%3D35.58%2Clcl%7CNW_013428548.1_prot_XP_013089203.1_25459%7C70.000%7C2.49e-64%2CExo_endo_phos%7CPF03372.23%7C0.051
LSTA.10085.1	transdecoder	exon	1	450	.	+	.	ID=LSTA.10085.1.p1.exon1;Parent=LSTA.10085.1.p1
LSTA.10085.1	transdecoder	CDS	3	449	.	+	0	ID=cds.LSTA.10085.1.p1;Parent=LSTA.10085.1.p1
LSTA.10086.1	transdecoder	gene	1	8983	.	-	.	ID=GENE.LSTA.10086.1~~LSTA.10086.1.p1;Name=ORF%20type%3Acomplete%20len%3A112%20%28-%29%2Cscore%3D3.20%2Czf-H2C2_5%7CPF13909.6%7C0.13
LSTA.10086.1	transdecoder	mRNA	1	8983	.	-	.	ID=LSTA.10086.1.p1;Parent=GENE.LSTA.10086.1~~LSTA.10086.1.p1;Name=ORF%20type%3Acomplete%20len%3A112%20%28-%29%2Cscore%3D3.20%2Czf-H2C2_5%7CPF13909.6%7C0.13
LSTA.10086.1	transdecoder	five_prime_UTR	940	8983	.	-	.	ID=LSTA.10086.1.p1.utr5p1;Parent=LSTA.10086.1.p1
LSTA.10086.1	transdecoder	exon	1	8983	.	-	.	ID=LSTA.10086.1.p1.exon1;Parent=LSTA.10086.1.p1
LSTA.10086.1	transdecoder	CDS	604	939	.	-	0	ID=cds.LSTA.10086.1.p1;Parent=LSTA.10086.1.p1
LSTA.10086.1	transdecoder	three_prime_UTR	1	603	.	-	.	ID=LSTA.10086.1.p1.utr3p1;Parent=LSTA.10086.1.p1
LSTA.10086.10	transdecoder	gene	1	7733	.	-	.	ID=GENE.LSTA.10086.10~~LSTA.10086.10.p2;Name=ORF%20type%3Acomplete%20len%3A126%20%28-%29%2Cscore%3D10.48
LSTA.10086.10	transdecoder	mRNA	1	7733	.	-	.	ID=LSTA.10086.10.p2;Parent=GENE.LSTA.10086.10~~LSTA.10086.10.p2;Name=ORF%20type%3Acomplete%20len%3A126%20%28-%29%2Cscore%3D10.48
LSTA.10086.10	transdecoder	five_prime_UTR	607	7733	.	-	.	ID=LSTA.10086.10.p2.utr5p1;Parent=LSTA.10086.10.p2
LSTA.10086.10	transdecoder	exon	1	7733	.	-	.	ID=LSTA.10086.10.p2.exon1;Parent=LSTA.10086.10.p2
LSTA.10086.10	transdecoder	CDS	229	606	.	-	0	ID=cds.LSTA.10086.10.p2;Parent=LSTA.10086.10.p2
LSTA.10086.10	transdecoder	three_prime_UTR	1	228	.	-	.	ID=LSTA.10086.10.p2.utr3p1;Parent=LSTA.10086.10.p2
LSTA.10086.10	transdecoder	gene	1	7733	.	+	.	ID=GENE.LSTA.10086.10~~LSTA.10086.10.p1;Name=ORF%20type%3Acomplete%20len%3A168%20%28%2B%29%2Cscore%3D45.27%2Clcl%7CNW_013325761.1_prot_XP_013080435.1_17646%7C87.791%7C2.75e-69
LSTA.10086.10	transdecoder	mRNA	1	7733	.	+	.	ID=LSTA.10086.10.p1;Parent=GENE.LSTA.10086.10~~LSTA.10086.10.p1;Name=ORF%20type%3Acomplete%20len%3A168%20%28%2B%29%2Cscore%3D45.27%2Clcl%7CNW_013325761.1_prot_XP_013080435.1_17646%7C87.791%7C2.75e-69
LSTA.10086.10	transdecoder	five_prime_UTR	1	604	.	+	.	ID=LSTA.10086.10.p1.utr5p1;Parent=LSTA.10086.10.p1
LSTA.10086.10	transdecoder	exon	1	7733	.	+	.	ID=LSTA.10086.10.p1.exon1;Parent=LSTA.10086.10.p1
LSTA.10086.10	transdecoder	CDS	605	1108	.	+	0	ID=cds.LSTA.10086.10.p1;Parent=LSTA.10086.10.p1
LSTA.10086.10	transdecoder	three_prime_UTR	1109	7733	.	+	.	ID=LSTA.10086.10.p1.utr3p1;Parent=LSTA.10086.10.p1
LSTA.10086.11	transdecoder	gene	1	7681	.	-	.	ID=GENE.LSTA.10086.11~~LSTA.10086.11.p2;Name=ORF%20type%3Acomplete%20len%3A126%20%28-%29%2Cscore%3D10.48
LSTA.10086.11	transdecoder	mRNA	1	7681	.	-	.	ID=LSTA.10086.11.p2;Parent=GENE.LSTA.10086.11~~LSTA.10086.11.p2;Name=ORF%20type%3Acomplete%20len%3A126%20%28-%29%2Cscore%3D10.48
LSTA.10086.11	transdecoder	five_prime_UTR	607	7681	.	-	.	ID=LSTA.10086.11.p2.utr5p1;Parent=LSTA.10086.11.p2
LSTA.10086.11	transdecoder	exon	1	7681	.	-	.	ID=LSTA.10086.11.p2.exon1;Parent=LSTA.10086.11.p2
LSTA.10086.11	transdecoder	CDS	229	606	.	-	0	ID=cds.LSTA.10086.11.p2;Parent=LSTA.10086.11.p2
LSTA.10086.11	transdecoder	three_prime_UTR	1	228	.	-	.	ID=LSTA.10086.11.p2.utr3p1;Parent=LSTA.10086.11.p2
LSTA.10086.11	transdecoder	gene	1	7681	.	+	.	ID=GENE.LSTA.10086.11~~LSTA.10086.11.p1;Name=ORF%20type%3Acomplete%20len%3A162%20%28%2B%29%2Cscore%3D44.03%2Clcl%7CNW_013325761.1_prot_XP_013080435.1_17646%7C90.964%7C5.43e-72
LSTA.10086.11	transdecoder	mRNA	1	7681	.	+	.	ID=LSTA.10086.11.p1;Parent=GENE.LSTA.10086.11~~LSTA.10086.11.p1;Name=ORF%20type%3Acomplete%20len%3A162%20%28%2B%29%2Cscore%3D44.03%2Clcl%7CNW_013325761.1_prot_XP_013080435.1_17646%7C90.964%7C5.43e-72
LSTA.10086.11	transdecoder	five_prime_UTR	1	604	.	+	.	ID=LSTA.10086.11.p1.utr5p1;Parent=LSTA.10086.11.p1
LSTA.10086.11	transdecoder	exon	1	7681	.	+	.	ID=LSTA.10086.11.p1.exon1;Parent=LSTA.10086.11.p1
LSTA.10086.11	transdecoder	CDS	605	1090	.	+	0	ID=cds.LSTA.10086.11.p1;Parent=LSTA.10086.11.p1
LSTA.10086.11	transdecoder	three_prime_UTR	1091	7681	.	+	.	ID=LSTA.10086.11.p1.utr3p1;Parent=LSTA.10086.11.p1
LSTA.10086.12	transdecoder	gene	1	7498	.	+	.	ID=GENE.LSTA.10086.12~~LSTA.10086.12.p1;Name=ORF%20type%3Acomplete%20len%3A168%20%28%2B%29%2Cscore%3D45.27%2Clcl%7CNW_013325761.1_prot_XP_013080435.1_17646%7C87.791%7C2.75e-69
LSTA.10086.12	transdecoder	mRNA	1	7498	.	+	.	ID=LSTA.10086.12.p1;Parent=GENE.LSTA.10086.12~~LSTA.10086.12.p1;Name=ORF%20type%3Acomplete%20len%3A168%20%28%2B%29%2Cscore%3D45.27%2Clcl%7CNW_013325761.1_prot_XP_013080435.1_17646%7C87.791%7C2.75e-69
LSTA.10086.12	transdecoder	five_prime_UTR	1	405	.	+	.	ID=LSTA.10086.12.p1.utr5p1;Parent=LSTA.10086.12.p1
LSTA.10086.12	transdecoder	exon	1	7498	.	+	.	ID=LSTA.10086.12.p1.exon1;Parent=LSTA.10086.12.p1
LSTA.10086.12	transdecoder	CDS	406	909	.	+	0	ID=cds.LSTA.10086.12.p1;Parent=LSTA.10086.12.p1
LSTA.10086.12	transdecoder	three_prime_UTR	910	7498	.	+	.	ID=LSTA.10086.12.p1.utr3p1;Parent=LSTA.10086.12.p1
LSTA.10086.13	transdecoder	gene	1	7852	.	+	.	ID=GENE.LSTA.10086.13~~LSTA.10086.13.p1;Name=ORF%20type%3Acomplete%20len%3A162%20%28%2B%29%2Cscore%3D44.03%2Clcl%7CNW_013325761.1_prot_XP_013080435.1_17646%7C90.964%7C5.43e-72
LSTA.10086.13	transdecoder	mRNA	1	7852	.	+	.	ID=LSTA.10086.13.p1;Parent=GENE.LSTA.10086.13~~LSTA.10086.13.p1;Name=ORF%20type%3Acomplete%20len%3A162%20%28%2B%29%2Cscore%3D44.03%2Clcl%7CNW_013325761.1_prot_XP_013080435.1_17646%7C90.964%7C5.43e-72
LSTA.10086.13	transdecoder	five_prime_UTR	1	777	.	+	.	ID=LSTA.10086.13.p1.utr5p1;Parent=LSTA.10086.13.p1
LSTA.10086.13	transdecoder	exon	1	7852	.	+	.	ID=LSTA.10086.13.p1.exon1;Parent=LSTA.10086.13.p1
LSTA.10086.13	transdecoder	CDS	778	1263	.	+	0	ID=cds.LSTA.10086.13.p1;Parent=LSTA.10086.13.p1
LSTA.10086.13	transdecoder	three_prime_UTR	1264	7852	.	+	.	ID=LSTA.10086.13.p1.utr3p1;Parent=LSTA.10086.13.p1
LSTA.10086.14	transdecoder	gene	1	7722	.	+	.	ID=GENE.LSTA.10086.14~~LSTA.10086.14.p1;Name=ORF%20type%3Acomplete%20len%3A162%20%28%2B%29%2Cscore%3D44.03%2Clcl%7CNW_013325761.1_prot_XP_013080435.1_17646%7C90.964%7C5.43e-72
LSTA.10086.14	transdecoder	mRNA	1	7722	.	+	.	ID=LSTA.10086.14.p1;Parent=GENE.LSTA.10086.14~~LSTA.10086.14.p1;Name=ORF%20type%3Acomplete%20len%3A162%20%28%2B%29%2Cscore%3D44.03%2Clcl%7CNW_013325761.1_prot_XP_013080435.1_17646%7C90.964%7C5.43e-72
LSTA.10086.14	transdecoder	five_prime_UTR	1	647	.	+	.	ID=LSTA.10086.14.p1.utr5p1;Parent=LSTA.10086.14.p1
LSTA.10086.14	transdecoder	exon	1	7722	.	+	.	ID=LSTA.10086.14.p1.exon1;Parent=LSTA.10086.14.p1
LSTA.10086.14	transdecoder	CDS	648	1133	.	+	0	ID=cds.LSTA.10086.14.p1;Parent=LSTA.10086.14.p1
LSTA.10086.14	transdecoder	three_prime_UTR	1134	7722	.	+	.	ID=LSTA.10086.14.p1.utr3p1;Parent=LSTA.10086.14.p1
LSTA.10086.15	transdecoder	gene	1	7697	.	-	.	ID=GENE.LSTA.10086.15~~LSTA.10086.15.p2;Name=ORF%20type%3Acomplete%20len%3A126%20%28-%29%2Cscore%3D10.48
LSTA.10086.15	transdecoder	mRNA	1	7697	.	-	.	ID=LSTA.10086.15.p2;Parent=GENE.LSTA.10086.15~~LSTA.10086.15.p2;Name=ORF%20type%3Acomplete%20len%3A126%20%28-%29%2Cscore%3D10.48
LSTA.10086.15	transdecoder	five_prime_UTR	607	7697	.	-	.	ID=LSTA.10086.15.p2.utr5p1;Parent=LSTA.10086.15.p2
LSTA.10086.15	transdecoder	exon	1	7697	.	-	.	ID=LSTA.10086.15.p2.exon1;Parent=LSTA.10086.15.p2
LSTA.10086.15	transdecoder	CDS	229	606	.	-	0	ID=cds.LSTA.10086.15.p2;Parent=LSTA.10086.15.p2
LSTA.10086.15	transdecoder	three_prime_UTR	1	228	.	-	.	ID=LSTA.10086.15.p2.utr3p1;Parent=LSTA.10086.15.p2
LSTA.10086.15	transdecoder	gene	1	7697	.	+	.	ID=GENE.LSTA.10086.15~~LSTA.10086.15.p1;Name=ORF%20type%3Acomplete%20len%3A168%20%28%2B%29%2Cscore%3D45.27%2Clcl%7CNW_013325761.1_prot_XP_013080435.1_17646%7C87.791%7C2.75e-69
LSTA.10086.15	transdecoder	mRNA	1	7697	.	+	.	ID=LSTA.10086.15.p1;Parent=GENE.LSTA.10086.15~~LSTA.10086.15.p1;Name=ORF%20type%3Acomplete%20len%3A168%20%28%2B%29%2Cscore%3D45.27%2Clcl%7CNW_013325761.1_prot_XP_013080435.1_17646%7C87.791%7C2.75e-69
LSTA.10086.15	transdecoder	five_prime_UTR	1	604	.	+	.	ID=LSTA.10086.15.p1.utr5p1;Parent=LSTA.10086.15.p1
LSTA.10086.15	transdecoder	exon	1	7697	.	+	.	ID=LSTA.10086.15.p1.exon1;Parent=LSTA.10086.15.p1
LSTA.10086.15	transdecoder	CDS	605	1108	.	+	0	ID=cds.LSTA.10086.15.p1;Parent=LSTA.10086.15.p1
LSTA.10086.15	transdecoder	three_prime_UTR	1109	7697	.	+	.	ID=LSTA.10086.15.p1.utr3p1;Parent=LSTA.10086.15.p1
LSTA.10086.16	transdecoder	gene	1	7677	.	-	.	ID=GENE.LSTA.10086.16~~LSTA.10086.16.p2;Name=ORF%20type%3Acomplete%20len%3A125%20%28-%29%2Cscore%3D10.45
LSTA.10086.16	transdecoder	mRNA	1	7677	.	-	.	ID=LSTA.10086.16.p2;Parent=GENE.LSTA.10086.16~~LSTA.10086.16.p2;Name=ORF%20type%3Acomplete%20len%3A125%20%28-%29%2Cscore%3D10.45
LSTA.10086.16	transdecoder	five_prime_UTR	604	7677	.	-	.	ID=LSTA.10086.16.p2.utr5p1;Parent=LSTA.10086.16.p2
LSTA.10086.16	transdecoder	exon	1	7677	.	-	.	ID=LSTA.10086.16.p2.exon1;Parent=LSTA.10086.16.p2
LSTA.10086.16	transdecoder	CDS	229	603	.	-	0	ID=cds.LSTA.10086.16.p2;Parent=LSTA.10086.16.p2
LSTA.10086.16	transdecoder	three_prime_UTR	1	228	.	-	.	ID=LSTA.10086.16.p2.utr3p1;Parent=LSTA.10086.16.p2
LSTA.10086.16	transdecoder	gene	1	7677	.	+	.	ID=GENE.LSTA.10086.16~~LSTA.10086.16.p1;Name=ORF%20type%3Acomplete%20len%3A162%20%28%2B%29%2Cscore%3D44.03%2Clcl%7CNW_013325761.1_prot_XP_013080435.1_17646%7C90.964%7C5.43e-72
LSTA.10086.16	transdecoder	mRNA	1	7677	.	+	.	ID=LSTA.10086.16.p1;Parent=GENE.LSTA.10086.16~~LSTA.10086.16.p1;Name=ORF%20type%3Acomplete%20len%3A162%20%28%2B%29%2Cscore%3D44.03%2Clcl%7CNW_013325761.1_prot_XP_013080435.1_17646%7C90.964%7C5.43e-72
LSTA.10086.16	transdecoder	five_prime_UTR	1	601	.	+	.	ID=LSTA.10086.16.p1.utr5p1;Parent=LSTA.10086.16.p1
LSTA.10086.16	transdecoder	exon	1	7677	.	+	.	ID=LSTA.10086.16.p1.exon1;Parent=LSTA.10086.16.p1
LSTA.10086.16	transdecoder	CDS	602	1087	.	+	0	ID=cds.LSTA.10086.16.p1;Parent=LSTA.10086.16.p1
LSTA.10086.16	transdecoder	three_prime_UTR	1088	7677	.	+	.	ID=LSTA.10086.16.p1.utr3p1;Parent=LSTA.10086.16.p1
LSTA.10086.18	transdecoder	gene	1	7679	.	-	.	ID=GENE.LSTA.10086.18~~LSTA.10086.18.p2;Name=ORF%20type%3Acomplete%20len%3A126%20%28-%29%2Cscore%3D10.48
LSTA.10086.18	transdecoder	mRNA	1	7679	.	-	.	ID=LSTA.10086.18.p2;Parent=GENE.LSTA.10086.18~~LSTA.10086.18.p2;Name=ORF%20type%3Acomplete%20len%3A126%20%28-%29%2Cscore%3D10.48
LSTA.10086.18	transdecoder	five_prime_UTR	607	7679	.	-	.	ID=LSTA.10086.18.p2.utr5p1;Parent=LSTA.10086.18.p2
LSTA.10086.18	transdecoder	exon	1	7679	.	-	.	ID=LSTA.10086.18.p2.exon1;Parent=LSTA.10086.18.p2
LSTA.10086.18	transdecoder	CDS	229	606	.	-	0	ID=cds.LSTA.10086.18.p2;Parent=LSTA.10086.18.p2
LSTA.10086.18	transdecoder	three_prime_UTR	1	228	.	-	.	ID=LSTA.10086.18.p2.utr3p1;Parent=LSTA.10086.18.p2
LSTA.10086.18	transdecoder	gene	1	7679	.	+	.	ID=GENE.LSTA.10086.18~~LSTA.10086.18.p1;Name=ORF%20type%3Acomplete%20len%3A162%20%28%2B%29%2Cscore%3D44.03%2Clcl%7CNW_013325761.1_prot_XP_013080435.1_17646%7C90.964%7C5.43e-72
LSTA.10086.18	transdecoder	mRNA	1	7679	.	+	.	ID=LSTA.10086.18.p1;Parent=GENE.LSTA.10086.18~~LSTA.10086.18.p1;Name=ORF%20type%3Acomplete%20len%3A162%20%28%2B%29%2Cscore%3D44.03%2Clcl%7CNW_013325761.1_prot_XP_013080435.1_17646%7C90.964%7C5.43e-72
LSTA.10086.18	transdecoder	five_prime_UTR	1	604	.	+	.	ID=LSTA.10086.18.p1.utr5p1;Parent=LSTA.10086.18.p1
LSTA.10086.18	transdecoder	exon	1	7679	.	+	.	ID=LSTA.10086.18.p1.exon1;Parent=LSTA.10086.18.p1
LSTA.10086.18	transdecoder	CDS	605	1090	.	+	0	ID=cds.LSTA.10086.18.p1;Parent=LSTA.10086.18.p1
LSTA.10086.18	transdecoder	three_prime_UTR	1091	7679	.	+	.	ID=LSTA.10086.18.p1.utr3p1;Parent=LSTA.10086.18.p1
LSTA.10086.19	transdecoder	gene	1	7675	.	-	.	ID=GENE.LSTA.10086.19~~LSTA.10086.19.p2;Name=ORF%20type%3Acomplete%20len%3A125%20%28-%29%2Cscore%3D10.45
LSTA.10086.19	transdecoder	mRNA	1	7675	.	-	.	ID=LSTA.10086.19.p2;Parent=GENE.LSTA.10086.19~~LSTA.10086.19.p2;Name=ORF%20type%3Acomplete%20len%3A125%20%28-%29%2Cscore%3D10.45
LSTA.10086.19	transdecoder	five_prime_UTR	604	7675	.	-	.	ID=LSTA.10086.19.p2.utr5p1;Parent=LSTA.10086.19.p2
LSTA.10086.19	transdecoder	exon	1	7675	.	-	.	ID=LSTA.10086.19.p2.exon1;Parent=LSTA.10086.19.p2
LSTA.10086.19	transdecoder	CDS	229	603	.	-	0	ID=cds.LSTA.10086.19.p2;Parent=LSTA.10086.19.p2
LSTA.10086.19	transdecoder	three_prime_UTR	1	228	.	-	.	ID=LSTA.10086.19.p2.utr3p1;Parent=LSTA.10086.19.p2
LSTA.10086.19	transdecoder	gene	1	7675	.	+	.	ID=GENE.LSTA.10086.19~~LSTA.10086.19.p1;Name=ORF%20type%3Acomplete%20len%3A162%20%28%2B%29%2Cscore%3D44.03%2Clcl%7CNW_013325761.1_prot_XP_013080435.1_17646%7C90.964%7C5.43e-72
LSTA.10086.19	transdecoder	mRNA	1	7675	.	+	.	ID=LSTA.10086.19.p1;Parent=GENE.LSTA.10086.19~~LSTA.10086.19.p1;Name=ORF%20type%3Acomplete%20len%3A162%20%28%2B%29%2Cscore%3D44.03%2Clcl%7CNW_013325761.1_prot_XP_013080435.1_17646%7C90.964%7C5.43e-72
LSTA.10086.19	transdecoder	five_prime_UTR	1	601	.	+	.	ID=LSTA.10086.19.p1.utr5p1;Parent=LSTA.10086.19.p1
LSTA.10086.19	transdecoder	exon	1	7675	.	+	.	ID=LSTA.10086.19.p1.exon1;Parent=LSTA.10086.19.p1
LSTA.10086.19	transdecoder	CDS	602	1087	.	+	0	ID=cds.LSTA.10086.19.p1;Parent=LSTA.10086.19.p1
LSTA.10086.19	transdecoder	three_prime_UTR	1088	7675	.	+	.	ID=LSTA.10086.19.p1.utr3p1;Parent=LSTA.10086.19.p1
LSTA.10086.2	transdecoder	gene	1	9134	.	-	.	ID=GENE.LSTA.10086.2~~LSTA.10086.2.p2;Name=ORF%20type%3Acomplete%20len%3A125%20%28-%29%2Cscore%3D10.45
LSTA.10086.2	transdecoder	mRNA	1	9134	.	-	.	ID=LSTA.10086.2.p2;Parent=GENE.LSTA.10086.2~~LSTA.10086.2.p2;Name=ORF%20type%3Acomplete%20len%3A125%20%28-%29%2Cscore%3D10.45
LSTA.10086.2	transdecoder	five_prime_UTR	604	9134	.	-	.	ID=LSTA.10086.2.p2.utr5p1;Parent=LSTA.10086.2.p2
LSTA.10086.2	transdecoder	exon	1	9134	.	-	.	ID=LSTA.10086.2.p2.exon1;Parent=LSTA.10086.2.p2
LSTA.10086.2	transdecoder	CDS	229	603	.	-	0	ID=cds.LSTA.10086.2.p2;Parent=LSTA.10086.2.p2
LSTA.10086.2	transdecoder	three_prime_UTR	1	228	.	-	.	ID=LSTA.10086.2.p2.utr3p1;Parent=LSTA.10086.2.p2
LSTA.10086.2	transdecoder	gene	1	9134	.	+	.	ID=GENE.LSTA.10086.2~~LSTA.10086.2.p1;Name=ORF%20type%3Acomplete%20len%3A162%20%28%2B%29%2Cscore%3D44.03%2Clcl%7CNW_013325761.1_prot_XP_013080435.1_17646%7C90.964%7C5.43e-72
LSTA.10086.2	transdecoder	mRNA	1	9134	.	+	.	ID=LSTA.10086.2.p1;Parent=GENE.LSTA.10086.2~~LSTA.10086.2.p1;Name=ORF%20type%3Acomplete%20len%3A162%20%28%2B%29%2Cscore%3D44.03%2Clcl%7CNW_013325761.1_prot_XP_013080435.1_17646%7C90.964%7C5.43e-72
LSTA.10086.2	transdecoder	five_prime_UTR	1	601	.	+	.	ID=LSTA.10086.2.p1.utr5p1;Parent=LSTA.10086.2.p1
LSTA.10086.2	transdecoder	exon	1	9134	.	+	.	ID=LSTA.10086.2.p1.exon1;Parent=LSTA.10086.2.p1
LSTA.10086.2	transdecoder	CDS	602	1087	.	+	0	ID=cds.LSTA.10086.2.p1;Parent=LSTA.10086.2.p1
LSTA.10086.2	transdecoder	three_prime_UTR	1088	9134	.	+	.	ID=LSTA.10086.2.p1.utr3p1;Parent=LSTA.10086.2.p1
LSTA.10086.20	transdecoder	gene	1	7526	.	-	.	ID=GENE.LSTA.10086.20~~LSTA.10086.20.p1;Name=ORF%20type%3Acomplete%20len%3A112%20%28-%29%2Cscore%3D3.20%2Czf-H2C2_5%7CPF13909.6%7C0.13
LSTA.10086.20	transdecoder	mRNA	1	7526	.	-	.	ID=LSTA.10086.20.p1;Parent=GENE.LSTA.10086.20~~LSTA.10086.20.p1;Name=ORF%20type%3Acomplete%20len%3A112%20%28-%29%2Cscore%3D3.20%2Czf-H2C2_5%7CPF13909.6%7C0.13
LSTA.10086.20	transdecoder	five_prime_UTR	940	7526	.	-	.	ID=LSTA.10086.20.p1.utr5p1;Parent=LSTA.10086.20.p1
LSTA.10086.20	transdecoder	exon	1	7526	.	-	.	ID=LSTA.10086.20.p1.exon1;Parent=LSTA.10086.20.p1
LSTA.10086.20	transdecoder	CDS	604	939	.	-	0	ID=cds.LSTA.10086.20.p1;Parent=LSTA.10086.20.p1
LSTA.10086.20	transdecoder	three_prime_UTR	1	603	.	-	.	ID=LSTA.10086.20.p1.utr3p1;Parent=LSTA.10086.20.p1
LSTA.10086.21	transdecoder	gene	1	7695	.	-	.	ID=GENE.LSTA.10086.21~~LSTA.10086.21.p2;Name=ORF%20type%3Acomplete%20len%3A125%20%28-%29%2Cscore%3D10.45
LSTA.10086.21	transdecoder	mRNA	1	7695	.	-	.	ID=LSTA.10086.21.p2;Parent=GENE.LSTA.10086.21~~LSTA.10086.21.p2;Name=ORF%20type%3Acomplete%20len%3A125%20%28-%29%2Cscore%3D10.45
LSTA.10086.21	transdecoder	five_prime_UTR	604	7695	.	-	.	ID=LSTA.10086.21.p2.utr5p1;Parent=LSTA.10086.21.p2
LSTA.10086.21	transdecoder	exon	1	7695	.	-	.	ID=LSTA.10086.21.p2.exon1;Parent=LSTA.10086.21.p2
LSTA.10086.21	transdecoder	CDS	229	603	.	-	0	ID=cds.LSTA.10086.21.p2;Parent=LSTA.10086.21.p2
LSTA.10086.21	transdecoder	three_prime_UTR	1	228	.	-	.	ID=LSTA.10086.21.p2.utr3p1;Parent=LSTA.10086.21.p2
LSTA.10086.21	transdecoder	gene	1	7695	.	+	.	ID=GENE.LSTA.10086.21~~LSTA.10086.21.p1;Name=ORF%20type%3Acomplete%20len%3A168%20%28%2B%29%2Cscore%3D45.27%2Clcl%7CNW_013325761.1_prot_XP_013080435.1_17646%7C87.791%7C2.75e-69
LSTA.10086.21	transdecoder	mRNA	1	7695	.	+	.	ID=LSTA.10086.21.p1;Parent=GENE.LSTA.10086.21~~LSTA.10086.21.p1;Name=ORF%20type%3Acomplete%20len%3A168%20%28%2B%29%2Cscore%3D45.27%2Clcl%7CNW_013325761.1_prot_XP_013080435.1_17646%7C87.791%7C2.75e-69
LSTA.10086.21	transdecoder	five_prime_UTR	1	601	.	+	.	ID=LSTA.10086.21.p1.utr5p1;Parent=LSTA.10086.21.p1
LSTA.10086.21	transdecoder	exon	1	7695	.	+	.	ID=LSTA.10086.21.p1.exon1;Parent=LSTA.10086.21.p1
LSTA.10086.21	transdecoder	CDS	602	1105	.	+	0	ID=cds.LSTA.10086.21.p1;Parent=LSTA.10086.21.p1
LSTA.10086.21	transdecoder	three_prime_UTR	1106	7695	.	+	.	ID=LSTA.10086.21.p1.utr3p1;Parent=LSTA.10086.21.p1
LSTA.10086.22	transdecoder	gene	1	7708	.	+	.	ID=GENE.LSTA.10086.22~~LSTA.10086.22.p1;Name=ORF%20type%3Acomplete%20len%3A168%20%28%2B%29%2Cscore%3D45.27%2Clcl%7CNW_013325761.1_prot_XP_013080435.1_17646%7C87.791%7C2.75e-69
LSTA.10086.22	transdecoder	mRNA	1	7708	.	+	.	ID=LSTA.10086.22.p1;Parent=GENE.LSTA.10086.22~~LSTA.10086.22.p1;Name=ORF%20type%3Acomplete%20len%3A168%20%28%2B%29%2Cscore%3D45.27%2Clcl%7CNW_013325761.1_prot_XP_013080435.1_17646%7C87.791%7C2.75e-69
LSTA.10086.22	transdecoder	five_prime_UTR	1	616	.	+	.	ID=LSTA.10086.22.p1.utr5p1;Parent=LSTA.10086.22.p1
LSTA.10086.22	transdecoder	exon	1	7708	.	+	.	ID=LSTA.10086.22.p1.exon1;Parent=LSTA.10086.22.p1
LSTA.10086.22	transdecoder	CDS	617	1120	.	+	0	ID=cds.LSTA.10086.22.p1;Parent=LSTA.10086.22.p1
LSTA.10086.22	transdecoder	three_prime_UTR	1121	7708	.	+	.	ID=LSTA.10086.22.p1.utr3p1;Parent=LSTA.10086.22.p1
LSTA.10086.23	transdecoder	gene	1	7695	.	+	.	ID=GENE.LSTA.10086.23~~LSTA.10086.23.p1;Name=ORF%20type%3Acomplete%20len%3A168%20%28%2B%29%2Cscore%3D45.27%2Clcl%7CNW_013325761.1_prot_XP_013080435.1_17646%7C87.791%7C2.75e-69
LSTA.10086.23	transdecoder	mRNA	1	7695	.	+	.	ID=LSTA.10086.23.p1;Parent=GENE.LSTA.10086.23~~LSTA.10086.23.p1;Name=ORF%20type%3Acomplete%20len%3A168%20%28%2B%29%2Cscore%3D45.27%2Clcl%7CNW_013325761.1_prot_XP_013080435.1_17646%7C87.791%7C2.75e-69
LSTA.10086.23	transdecoder	five_prime_UTR	1	604	.	+	.	ID=LSTA.10086.23.p1.utr5p1;Parent=LSTA.10086.23.p1
LSTA.10086.23	transdecoder	exon	1	7695	.	+	.	ID=LSTA.10086.23.p1.exon1;Parent=LSTA.10086.23.p1
LSTA.10086.23	transdecoder	CDS	605	1108	.	+	0	ID=cds.LSTA.10086.23.p1;Parent=LSTA.10086.23.p1
LSTA.10086.23	transdecoder	three_prime_UTR	1109	7695	.	+	.	ID=LSTA.10086.23.p1.utr3p1;Parent=LSTA.10086.23.p1
LSTA.10086.23	transdecoder	gene	1	7695	.	-	.	ID=GENE.LSTA.10086.23~~LSTA.10086.23.p2;Name=ORF%20type%3Acomplete%20len%3A126%20%28-%29%2Cscore%3D10.48
LSTA.10086.23	transdecoder	mRNA	1	7695	.	-	.	ID=LSTA.10086.23.p2;Parent=GENE.LSTA.10086.23~~LSTA.10086.23.p2;Name=ORF%20type%3Acomplete%20len%3A126%20%28-%29%2Cscore%3D10.48
LSTA.10086.23	transdecoder	five_prime_UTR	607	7695	.	-	.	ID=LSTA.10086.23.p2.utr5p1;Parent=LSTA.10086.23.p2
LSTA.10086.23	transdecoder	exon	1	7695	.	-	.	ID=LSTA.10086.23.p2.exon1;Parent=LSTA.10086.23.p2
LSTA.10086.23	transdecoder	CDS	229	606	.	-	0	ID=cds.LSTA.10086.23.p2;Parent=LSTA.10086.23.p2
LSTA.10086.23	transdecoder	three_prime_UTR	1	228	.	-	.	ID=LSTA.10086.23.p2.utr3p1;Parent=LSTA.10086.23.p2
LSTA.10086.3	transdecoder	gene	1	9076	.	-	.	ID=GENE.LSTA.10086.3~~LSTA.10086.3.p3;Name=ORF%20type%3Acomplete%20len%3A106%20%28-%29%2Cscore%3D6.66
LSTA.10086.3	transdecoder	mRNA	1	9076	.	-	.	ID=LSTA.10086.3.p3;Parent=GENE.LSTA.10086.3~~LSTA.10086.3.p3;Name=ORF%20type%3Acomplete%20len%3A106%20%28-%29%2Cscore%3D6.66
LSTA.10086.3	transdecoder	five_prime_UTR	546	9076	.	-	.	ID=LSTA.10086.3.p3.utr5p1;Parent=LSTA.10086.3.p3
LSTA.10086.3	transdecoder	exon	1	9076	.	-	.	ID=LSTA.10086.3.p3.exon1;Parent=LSTA.10086.3.p3
LSTA.10086.3	transdecoder	CDS	228	545	.	-	0	ID=cds.LSTA.10086.3.p3;Parent=LSTA.10086.3.p3
LSTA.10086.3	transdecoder	three_prime_UTR	1	227	.	-	.	ID=LSTA.10086.3.p3.utr3p1;Parent=LSTA.10086.3.p3
LSTA.10086.3	transdecoder	gene	1	9076	.	+	.	ID=GENE.LSTA.10086.3~~LSTA.10086.3.p1;Name=ORF%20type%3Acomplete%20len%3A162%20%28%2B%29%2Cscore%3D44.03%2Clcl%7CNW_013325761.1_prot_XP_013080435.1_17646%7C90.964%7C5.43e-72
LSTA.10086.3	transdecoder	mRNA	1	9076	.	+	.	ID=LSTA.10086.3.p1;Parent=GENE.LSTA.10086.3~~LSTA.10086.3.p1;Name=ORF%20type%3Acomplete%20len%3A162%20%28%2B%29%2Cscore%3D44.03%2Clcl%7CNW_013325761.1_prot_XP_013080435.1_17646%7C90.964%7C5.43e-72
LSTA.10086.3	transdecoder	five_prime_UTR	1	543	.	+	.	ID=LSTA.10086.3.p1.utr5p1;Parent=LSTA.10086.3.p1
LSTA.10086.3	transdecoder	exon	1	9076	.	+	.	ID=LSTA.10086.3.p1.exon1;Parent=LSTA.10086.3.p1
LSTA.10086.3	transdecoder	CDS	544	1029	.	+	0	ID=cds.LSTA.10086.3.p1;Parent=LSTA.10086.3.p1
LSTA.10086.3	transdecoder	three_prime_UTR	1030	9076	.	+	.	ID=LSTA.10086.3.p1.utr3p1;Parent=LSTA.10086.3.p1
LSTA.10086.4	transdecoder	gene	1	8149	.	+	.	ID=GENE.LSTA.10086.4~~LSTA.10086.4.p1;Name=ORF%20type%3Acomplete%20len%3A162%20%28%2B%29%2Cscore%3D44.03%2Clcl%7CNW_013325761.1_prot_XP_013080435.1_17646%7C90.964%7C5.43e-72
LSTA.10086.4	transdecoder	mRNA	1	8149	.	+	.	ID=LSTA.10086.4.p1;Parent=GENE.LSTA.10086.4~~LSTA.10086.4.p1;Name=ORF%20type%3Acomplete%20len%3A162%20%28%2B%29%2Cscore%3D44.03%2Clcl%7CNW_013325761.1_prot_XP_013080435.1_17646%7C90.964%7C5.43e-72
LSTA.10086.4	transdecoder	five_prime_UTR	1	604	.	+	.	ID=LSTA.10086.4.p1.utr5p1;Parent=LSTA.10086.4.p1
LSTA.10086.4	transdecoder	exon	1	8149	.	+	.	ID=LSTA.10086.4.p1.exon1;Parent=LSTA.10086.4.p1
LSTA.10086.4	transdecoder	CDS	605	1090	.	+	0	ID=cds.LSTA.10086.4.p1;Parent=LSTA.10086.4.p1
LSTA.10086.4	transdecoder	three_prime_UTR	1091	8149	.	+	.	ID=LSTA.10086.4.p1.utr3p1;Parent=LSTA.10086.4.p1
LSTA.10086.4	transdecoder	gene	1	8149	.	-	.	ID=GENE.LSTA.10086.4~~LSTA.10086.4.p2;Name=ORF%20type%3Acomplete%20len%3A126%20%28-%29%2Cscore%3D10.48
LSTA.10086.4	transdecoder	mRNA	1	8149	.	-	.	ID=LSTA.10086.4.p2;Parent=GENE.LSTA.10086.4~~LSTA.10086.4.p2;Name=ORF%20type%3Acomplete%20len%3A126%20%28-%29%2Cscore%3D10.48
LSTA.10086.4	transdecoder	five_prime_UTR	607	8149	.	-	.	ID=LSTA.10086.4.p2.utr5p1;Parent=LSTA.10086.4.p2
LSTA.10086.4	transdecoder	exon	1	8149	.	-	.	ID=LSTA.10086.4.p2.exon1;Parent=LSTA.10086.4.p2
LSTA.10086.4	transdecoder	CDS	229	606	.	-	0	ID=cds.LSTA.10086.4.p2;Parent=LSTA.10086.4.p2
LSTA.10086.4	transdecoder	three_prime_UTR	1	228	.	-	.	ID=LSTA.10086.4.p2.utr3p1;Parent=LSTA.10086.4.p2
LSTA.10086.5	transdecoder	gene	1	7746	.	-	.	ID=GENE.LSTA.10086.5~~LSTA.10086.5.p2;Name=ORF%20type%3Acomplete%20len%3A126%20%28-%29%2Cscore%3D10.48
LSTA.10086.5	transdecoder	mRNA	1	7746	.	-	.	ID=LSTA.10086.5.p2;Parent=GENE.LSTA.10086.5~~LSTA.10086.5.p2;Name=ORF%20type%3Acomplete%20len%3A126%20%28-%29%2Cscore%3D10.48
LSTA.10086.5	transdecoder	five_prime_UTR	607	7746	.	-	.	ID=LSTA.10086.5.p2.utr5p1;Parent=LSTA.10086.5.p2
LSTA.10086.5	transdecoder	exon	1	7746	.	-	.	ID=LSTA.10086.5.p2.exon1;Parent=LSTA.10086.5.p2
LSTA.10086.5	transdecoder	CDS	229	606	.	-	0	ID=cds.LSTA.10086.5.p2;Parent=LSTA.10086.5.p2
LSTA.10086.5	transdecoder	three_prime_UTR	1	228	.	-	.	ID=LSTA.10086.5.p2.utr3p1;Parent=LSTA.10086.5.p2
LSTA.10086.5	transdecoder	gene	1	7746	.	+	.	ID=GENE.LSTA.10086.5~~LSTA.10086.5.p1;Name=ORF%20type%3Acomplete%20len%3A162%20%28%2B%29%2Cscore%3D44.03%2Clcl%7CNW_013325761.1_prot_XP_013080435.1_17646%7C90.964%7C5.43e-72
LSTA.10086.5	transdecoder	mRNA	1	7746	.	+	.	ID=LSTA.10086.5.p1;Parent=GENE.LSTA.10086.5~~LSTA.10086.5.p1;Name=ORF%20type%3Acomplete%20len%3A162%20%28%2B%29%2Cscore%3D44.03%2Clcl%7CNW_013325761.1_prot_XP_013080435.1_17646%7C90.964%7C5.43e-72
LSTA.10086.5	transdecoder	five_prime_UTR	1	604	.	+	.	ID=LSTA.10086.5.p1.utr5p1;Parent=LSTA.10086.5.p1
LSTA.10086.5	transdecoder	exon	1	7746	.	+	.	ID=LSTA.10086.5.p1.exon1;Parent=LSTA.10086.5.p1
LSTA.10086.5	transdecoder	CDS	605	1090	.	+	0	ID=cds.LSTA.10086.5.p1;Parent=LSTA.10086.5.p1
LSTA.10086.5	transdecoder	three_prime_UTR	1091	7746	.	+	.	ID=LSTA.10086.5.p1.utr3p1;Parent=LSTA.10086.5.p1
LSTA.10086.6	transdecoder	gene	1	7712	.	+	.	ID=GENE.LSTA.10086.6~~LSTA.10086.6.p1;Name=ORF%20type%3Acomplete%20len%3A162%20%28%2B%29%2Cscore%3D44.03%2Clcl%7CNW_013325761.1_prot_XP_013080435.1_17646%7C90.964%7C5.43e-72
LSTA.10086.6	transdecoder	mRNA	1	7712	.	+	.	ID=LSTA.10086.6.p1;Parent=GENE.LSTA.10086.6~~LSTA.10086.6.p1;Name=ORF%20type%3Acomplete%20len%3A162%20%28%2B%29%2Cscore%3D44.03%2Clcl%7CNW_013325761.1_prot_XP_013080435.1_17646%7C90.964%7C5.43e-72
LSTA.10086.6	transdecoder	five_prime_UTR	1	604	.	+	.	ID=LSTA.10086.6.p1.utr5p1;Parent=LSTA.10086.6.p1
LSTA.10086.6	transdecoder	exon	1	7712	.	+	.	ID=LSTA.10086.6.p1.exon1;Parent=LSTA.10086.6.p1
LSTA.10086.6	transdecoder	CDS	605	1090	.	+	0	ID=cds.LSTA.10086.6.p1;Parent=LSTA.10086.6.p1
LSTA.10086.6	transdecoder	three_prime_UTR	1091	7712	.	+	.	ID=LSTA.10086.6.p1.utr3p1;Parent=LSTA.10086.6.p1
LSTA.10086.6	transdecoder	gene	1	7712	.	-	.	ID=GENE.LSTA.10086.6~~LSTA.10086.6.p2;Name=ORF%20type%3Acomplete%20len%3A126%20%28-%29%2Cscore%3D10.48
LSTA.10086.6	transdecoder	mRNA	1	7712	.	-	.	ID=LSTA.10086.6.p2;Parent=GENE.LSTA.10086.6~~LSTA.10086.6.p2;Name=ORF%20type%3Acomplete%20len%3A126%20%28-%29%2Cscore%3D10.48
LSTA.10086.6	transdecoder	five_prime_UTR	607	7712	.	-	.	ID=LSTA.10086.6.p2.utr5p1;Parent=LSTA.10086.6.p2
LSTA.10086.6	transdecoder	exon	1	7712	.	-	.	ID=LSTA.10086.6.p2.exon1;Parent=LSTA.10086.6.p2
LSTA.10086.6	transdecoder	CDS	229	606	.	-	0	ID=cds.LSTA.10086.6.p2;Parent=LSTA.10086.6.p2
LSTA.10086.6	transdecoder	three_prime_UTR	1	228	.	-	.	ID=LSTA.10086.6.p2.utr3p1;Parent=LSTA.10086.6.p2
LSTA.10086.7	transdecoder	gene	1	7715	.	-	.	ID=GENE.LSTA.10086.7~~LSTA.10086.7.p2;Name=ORF%20type%3Acomplete%20len%3A126%20%28-%29%2Cscore%3D10.48
LSTA.10086.7	transdecoder	mRNA	1	7715	.	-	.	ID=LSTA.10086.7.p2;Parent=GENE.LSTA.10086.7~~LSTA.10086.7.p2;Name=ORF%20type%3Acomplete%20len%3A126%20%28-%29%2Cscore%3D10.48
LSTA.10086.7	transdecoder	five_prime_UTR	607	7715	.	-	.	ID=LSTA.10086.7.p2.utr5p1;Parent=LSTA.10086.7.p2
LSTA.10086.7	transdecoder	exon	1	7715	.	-	.	ID=LSTA.10086.7.p2.exon1;Parent=LSTA.10086.7.p2
LSTA.10086.7	transdecoder	CDS	229	606	.	-	0	ID=cds.LSTA.10086.7.p2;Parent=LSTA.10086.7.p2
LSTA.10086.7	transdecoder	three_prime_UTR	1	228	.	-	.	ID=LSTA.10086.7.p2.utr3p1;Parent=LSTA.10086.7.p2
LSTA.10086.7	transdecoder	gene	1	7715	.	+	.	ID=GENE.LSTA.10086.7~~LSTA.10086.7.p1;Name=ORF%20type%3Acomplete%20len%3A162%20%28%2B%29%2Cscore%3D44.03%2Clcl%7CNW_013325761.1_prot_XP_013080435.1_17646%7C90.964%7C5.43e-72
LSTA.10086.7	transdecoder	mRNA	1	7715	.	+	.	ID=LSTA.10086.7.p1;Parent=GENE.LSTA.10086.7~~LSTA.10086.7.p1;Name=ORF%20type%3Acomplete%20len%3A162%20%28%2B%29%2Cscore%3D44.03%2Clcl%7CNW_013325761.1_prot_XP_013080435.1_17646%7C90.964%7C5.43e-72
LSTA.10086.7	transdecoder	five_prime_UTR	1	604	.	+	.	ID=LSTA.10086.7.p1.utr5p1;Parent=LSTA.10086.7.p1
LSTA.10086.7	transdecoder	exon	1	7715	.	+	.	ID=LSTA.10086.7.p1.exon1;Parent=LSTA.10086.7.p1
LSTA.10086.7	transdecoder	CDS	605	1090	.	+	0	ID=cds.LSTA.10086.7.p1;Parent=LSTA.10086.7.p1
LSTA.10086.7	transdecoder	three_prime_UTR	1091	7715	.	+	.	ID=LSTA.10086.7.p1.utr3p1;Parent=LSTA.10086.7.p1
LSTA.10086.8	transdecoder	gene	1	8466	.	+	.	ID=GENE.LSTA.10086.8~~LSTA.10086.8.p1;Name=ORF%20type%3Acomplete%20len%3A162%20%28%2B%29%2Cscore%3D44.03%2Clcl%7CNW_013325761.1_prot_XP_013080435.1_17646%7C90.964%7C5.43e-72
LSTA.10086.8	transdecoder	mRNA	1	8466	.	+	.	ID=LSTA.10086.8.p1;Parent=GENE.LSTA.10086.8~~LSTA.10086.8.p1;Name=ORF%20type%3Acomplete%20len%3A162%20%28%2B%29%2Cscore%3D44.03%2Clcl%7CNW_013325761.1_prot_XP_013080435.1_17646%7C90.964%7C5.43e-72
LSTA.10086.8	transdecoder	five_prime_UTR	1	1357	.	+	.	ID=LSTA.10086.8.p1.utr5p1;Parent=LSTA.10086.8.p1
LSTA.10086.8	transdecoder	exon	1	8466	.	+	.	ID=LSTA.10086.8.p1.exon1;Parent=LSTA.10086.8.p1
LSTA.10086.8	transdecoder	CDS	1358	1843	.	+	0	ID=cds.LSTA.10086.8.p1;Parent=LSTA.10086.8.p1
LSTA.10086.8	transdecoder	three_prime_UTR	1844	8466	.	+	.	ID=LSTA.10086.8.p1.utr3p1;Parent=LSTA.10086.8.p1
LSTA.10086.9	transdecoder	gene	1	6575	.	-	.	ID=GENE.LSTA.10086.9~~LSTA.10086.9.p2;Name=ORF%20type%3Acomplete%20len%3A126%20%28-%29%2Cscore%3D10.48
LSTA.10086.9	transdecoder	mRNA	1	6575	.	-	.	ID=LSTA.10086.9.p2;Parent=GENE.LSTA.10086.9~~LSTA.10086.9.p2;Name=ORF%20type%3Acomplete%20len%3A126%20%28-%29%2Cscore%3D10.48
LSTA.10086.9	transdecoder	five_prime_UTR	607	6575	.	-	.	ID=LSTA.10086.9.p2.utr5p1;Parent=LSTA.10086.9.p2
LSTA.10086.9	transdecoder	exon	1	6575	.	-	.	ID=LSTA.10086.9.p2.exon1;Parent=LSTA.10086.9.p2
LSTA.10086.9	transdecoder	CDS	229	606	.	-	0	ID=cds.LSTA.10086.9.p2;Parent=LSTA.10086.9.p2
LSTA.10086.9	transdecoder	three_prime_UTR	1	228	.	-	.	ID=LSTA.10086.9.p2.utr3p1;Parent=LSTA.10086.9.p2
LSTA.10086.9	transdecoder	gene	1	6575	.	+	.	ID=GENE.LSTA.10086.9~~LSTA.10086.9.p1;Name=ORF%20type%3Acomplete%20len%3A170%20%28%2B%29%2Cscore%3D43.20%2Clcl%7CNW_013325761.1_prot_XP_013080435.1_17646%7C90.683%7C3.90e-68
LSTA.10086.9	transdecoder	mRNA	1	6575	.	+	.	ID=LSTA.10086.9.p1;Parent=GENE.LSTA.10086.9~~LSTA.10086.9.p1;Name=ORF%20type%3Acomplete%20len%3A170%20%28%2B%29%2Cscore%3D43.20%2Clcl%7CNW_013325761.1_prot_XP_013080435.1_17646%7C90.683%7C3.90e-68
LSTA.10086.9	transdecoder	five_prime_UTR	1	604	.	+	.	ID=LSTA.10086.9.p1.utr5p1;Parent=LSTA.10086.9.p1
LSTA.10086.9	transdecoder	exon	1	6575	.	+	.	ID=LSTA.10086.9.p1.exon1;Parent=LSTA.10086.9.p1
LSTA.10086.9	transdecoder	CDS	605	1114	.	+	0	ID=cds.LSTA.10086.9.p1;Parent=LSTA.10086.9.p1
LSTA.10086.9	transdecoder	three_prime_UTR	1115	6575	.	+	.	ID=LSTA.10086.9.p1.utr3p1;Parent=LSTA.10086.9.p1
LSTA.10088.1	transdecoder	gene	1	729	.	+	.	ID=GENE.LSTA.10088.1~~LSTA.10088.1.p1;Name=ORF%20type%3Ainternal%20len%3A244%20%28%2B%29%2Cscore%3D25.15%2Clcl%7CNW_013420705.1_prot_XP_013086928.1_23448%7C55.172%7C6.03e-69%2CNatB_MDM20%7CPF09797.9%7C0.0081%2CPPR%7CPF01535.20%7C9.2%2CPPR%7CPF01535.20%7C23
LSTA.10088.1	transdecoder	mRNA	1	729	.	+	.	ID=LSTA.10088.1.p1;Parent=GENE.LSTA.10088.1~~LSTA.10088.1.p1;Name=ORF%20type%3Ainternal%20len%3A244%20%28%2B%29%2Cscore%3D25.15%2Clcl%7CNW_013420705.1_prot_XP_013086928.1_23448%7C55.172%7C6.03e-69%2CNatB_MDM20%7CPF09797.9%7C0.0081%2CPPR%7CPF01535.20%7C9.2%2CPPR%7CPF01535.20%7C23
LSTA.10088.1	transdecoder	exon	1	729	.	+	.	ID=LSTA.10088.1.p1.exon1;Parent=LSTA.10088.1.p1
LSTA.10088.1	transdecoder	CDS	1	729	.	+	0	ID=cds.LSTA.10088.1.p1;Parent=LSTA.10088.1.p1
LSTA.10089.1	transdecoder	gene	1	1865	.	+	.	ID=GENE.LSTA.10089.1~~LSTA.10089.1.p1;Name=ORF%20type%3Acomplete%20len%3A116%20%28%2B%29%2Cscore%3D19.43%2Clcl%7CNW_013420705.1_prot_XP_013086928.1_23448%7C47.619%7C3.69e-28
LSTA.10089.1	transdecoder	mRNA	1	1865	.	+	.	ID=LSTA.10089.1.p1;Parent=GENE.LSTA.10089.1~~LSTA.10089.1.p1;Name=ORF%20type%3Acomplete%20len%3A116%20%28%2B%29%2Cscore%3D19.43%2Clcl%7CNW_013420705.1_prot_XP_013086928.1_23448%7C47.619%7C3.69e-28
LSTA.10089.1	transdecoder	five_prime_UTR	1	327	.	+	.	ID=LSTA.10089.1.p1.utr5p1;Parent=LSTA.10089.1.p1
LSTA.10089.1	transdecoder	exon	1	1865	.	+	.	ID=LSTA.10089.1.p1.exon1;Parent=LSTA.10089.1.p1
LSTA.10089.1	transdecoder	CDS	328	675	.	+	0	ID=cds.LSTA.10089.1.p1;Parent=LSTA.10089.1.p1
LSTA.10089.1	transdecoder	three_prime_UTR	676	1865	.	+	.	ID=LSTA.10089.1.p1.utr3p1;Parent=LSTA.10089.1.p1
LSTA.10091.1	transdecoder	gene	1	681	.	+	.	ID=GENE.LSTA.10091.1~~LSTA.10091.1.p1;Name=ORF%20type%3A3prime_partial%20len%3A225%20%28%2B%29%2Cscore%3D34.72%2Clcl%7CNW_013433917.1_prot_XP_013090533.1_26631%7C60.766%7C8.06e-92%2CtRNA-synt_2%7CPF00152.20%7C4.8e-16%2CtRNA_anti-codon%7CPF01336.25%7C2.2e-08%2CTOBE%7CPF03459.17%7C0.079
LSTA.10091.1	transdecoder	mRNA	1	681	.	+	.	ID=LSTA.10091.1.p1;Parent=GENE.LSTA.10091.1~~LSTA.10091.1.p1;Name=ORF%20type%3A3prime_partial%20len%3A225%20%28%2B%29%2Cscore%3D34.72%2Clcl%7CNW_013433917.1_prot_XP_013090533.1_26631%7C60.766%7C8.06e-92%2CtRNA-synt_2%7CPF00152.20%7C4.8e-16%2CtRNA_anti-codon%7CPF01336.25%7C2.2e-08%2CTOBE%7CPF03459.17%7C0.079
LSTA.10091.1	transdecoder	five_prime_UTR	1	9	.	+	.	ID=LSTA.10091.1.p1.utr5p1;Parent=LSTA.10091.1.p1
LSTA.10091.1	transdecoder	exon	1	681	.	+	.	ID=LSTA.10091.1.p1.exon1;Parent=LSTA.10091.1.p1
LSTA.10091.1	transdecoder	CDS	10	681	.	+	0	ID=cds.LSTA.10091.1.p1;Parent=LSTA.10091.1.p1
LSTA.10092.1	transdecoder	gene	1	10396	.	+	.	ID=GENE.LSTA.10092.1~~LSTA.10092.1.p1;Name=ORF%20type%3Acomplete%20len%3A751%20%28%2B%29%2Cscore%3D173.00%2Clcl%7CNW_013420705.1_prot_XP_013086937.1_23450%7C84.913%7C0.0%2CMM_CoA_mutase%7CPF01642.22%7C1.2e-238%2CB12-binding%7CPF02310.19%7C1.5e-15%2CAldolase%7CPF01081.19%7C0.0029
LSTA.10092.1	transdecoder	mRNA	1	10396	.	+	.	ID=LSTA.10092.1.p1;Parent=GENE.LSTA.10092.1~~LSTA.10092.1.p1;Name=ORF%20type%3Acomplete%20len%3A751%20%28%2B%29%2Cscore%3D173.00%2Clcl%7CNW_013420705.1_prot_XP_013086937.1_23450%7C84.913%7C0.0%2CMM_CoA_mutase%7CPF01642.22%7C1.2e-238%2CB12-binding%7CPF02310.19%7C1.5e-15%2CAldolase%7CPF01081.19%7C0.0029
LSTA.10092.1	transdecoder	five_prime_UTR	1	505	.	+	.	ID=LSTA.10092.1.p1.utr5p1;Parent=LSTA.10092.1.p1
LSTA.10092.1	transdecoder	exon	1	10396	.	+	.	ID=LSTA.10092.1.p1.exon1;Parent=LSTA.10092.1.p1
LSTA.10092.1	transdecoder	CDS	506	2758	.	+	0	ID=cds.LSTA.10092.1.p1;Parent=LSTA.10092.1.p1
LSTA.10092.1	transdecoder	three_prime_UTR	2759	10396	.	+	.	ID=LSTA.10092.1.p1.utr3p1;Parent=LSTA.10092.1.p1
LSTA.10092.2	transdecoder	gene	1	10390	.	+	.	ID=GENE.LSTA.10092.2~~LSTA.10092.2.p1;Name=ORF%20type%3Acomplete%20len%3A751%20%28%2B%29%2Cscore%3D173.00%2Clcl%7CNW_013420705.1_prot_XP_013086937.1_23450%7C84.913%7C0.0%2CMM_CoA_mutase%7CPF01642.22%7C1.2e-238%2CB12-binding%7CPF02310.19%7C1.5e-15%2CAldolase%7CPF01081.19%7C0.0029
LSTA.10092.2	transdecoder	mRNA	1	10390	.	+	.	ID=LSTA.10092.2.p1;Parent=GENE.LSTA.10092.2~~LSTA.10092.2.p1;Name=ORF%20type%3Acomplete%20len%3A751%20%28%2B%29%2Cscore%3D173.00%2Clcl%7CNW_013420705.1_prot_XP_013086937.1_23450%7C84.913%7C0.0%2CMM_CoA_mutase%7CPF01642.22%7C1.2e-238%2CB12-binding%7CPF02310.19%7C1.5e-15%2CAldolase%7CPF01081.19%7C0.0029
LSTA.10092.2	transdecoder	five_prime_UTR	1	499	.	+	.	ID=LSTA.10092.2.p1.utr5p1;Parent=LSTA.10092.2.p1
LSTA.10092.2	transdecoder	exon	1	10390	.	+	.	ID=LSTA.10092.2.p1.exon1;Parent=LSTA.10092.2.p1
LSTA.10092.2	transdecoder	CDS	500	2752	.	+	0	ID=cds.LSTA.10092.2.p1;Parent=LSTA.10092.2.p1
LSTA.10092.2	transdecoder	three_prime_UTR	2753	10390	.	+	.	ID=LSTA.10092.2.p1.utr3p1;Parent=LSTA.10092.2.p1
LSTA.10092.3	transdecoder	gene	1	10033	.	+	.	ID=GENE.LSTA.10092.3~~LSTA.10092.3.p1;Name=ORF%20type%3Acomplete%20len%3A751%20%28%2B%29%2Cscore%3D173.00%2Clcl%7CNW_013420705.1_prot_XP_013086937.1_23450%7C84.913%7C0.0%2CMM_CoA_mutase%7CPF01642.22%7C1.2e-238%2CB12-binding%7CPF02310.19%7C1.5e-15%2CAldolase%7CPF01081.19%7C0.0029
LSTA.10092.3	transdecoder	mRNA	1	10033	.	+	.	ID=LSTA.10092.3.p1;Parent=GENE.LSTA.10092.3~~LSTA.10092.3.p1;Name=ORF%20type%3Acomplete%20len%3A751%20%28%2B%29%2Cscore%3D173.00%2Clcl%7CNW_013420705.1_prot_XP_013086937.1_23450%7C84.913%7C0.0%2CMM_CoA_mutase%7CPF01642.22%7C1.2e-238%2CB12-binding%7CPF02310.19%7C1.5e-15%2CAldolase%7CPF01081.19%7C0.0029
LSTA.10092.3	transdecoder	five_prime_UTR	1	142	.	+	.	ID=LSTA.10092.3.p1.utr5p1;Parent=LSTA.10092.3.p1
LSTA.10092.3	transdecoder	exon	1	10033	.	+	.	ID=LSTA.10092.3.p1.exon1;Parent=LSTA.10092.3.p1
LSTA.10092.3	transdecoder	CDS	143	2395	.	+	0	ID=cds.LSTA.10092.3.p1;Parent=LSTA.10092.3.p1
LSTA.10092.3	transdecoder	three_prime_UTR	2396	10033	.	+	.	ID=LSTA.10092.3.p1.utr3p1;Parent=LSTA.10092.3.p1
LSTA.10092.4	transdecoder	gene	1	10248	.	+	.	ID=GENE.LSTA.10092.4~~LSTA.10092.4.p1;Name=ORF%20type%3Acomplete%20len%3A751%20%28%2B%29%2Cscore%3D173.00%2Clcl%7CNW_013420705.1_prot_XP_013086937.1_23450%7C84.913%7C0.0%2CMM_CoA_mutase%7CPF01642.22%7C1.2e-238%2CB12-binding%7CPF02310.19%7C1.5e-15%2CAldolase%7CPF01081.19%7C0.0029
LSTA.10092.4	transdecoder	mRNA	1	10248	.	+	.	ID=LSTA.10092.4.p1;Parent=GENE.LSTA.10092.4~~LSTA.10092.4.p1;Name=ORF%20type%3Acomplete%20len%3A751%20%28%2B%29%2Cscore%3D173.00%2Clcl%7CNW_013420705.1_prot_XP_013086937.1_23450%7C84.913%7C0.0%2CMM_CoA_mutase%7CPF01642.22%7C1.2e-238%2CB12-binding%7CPF02310.19%7C1.5e-15%2CAldolase%7CPF01081.19%7C0.0029
LSTA.10092.4	transdecoder	five_prime_UTR	1	357	.	+	.	ID=LSTA.10092.4.p1.utr5p1;Parent=LSTA.10092.4.p1
LSTA.10092.4	transdecoder	exon	1	10248	.	+	.	ID=LSTA.10092.4.p1.exon1;Parent=LSTA.10092.4.p1
LSTA.10092.4	transdecoder	CDS	358	2610	.	+	0	ID=cds.LSTA.10092.4.p1;Parent=LSTA.10092.4.p1
LSTA.10092.4	transdecoder	three_prime_UTR	2611	10248	.	+	.	ID=LSTA.10092.4.p1.utr3p1;Parent=LSTA.10092.4.p1
LSTA.10092.5	transdecoder	gene	1	10010	.	+	.	ID=GENE.LSTA.10092.5~~LSTA.10092.5.p1;Name=ORF%20type%3Acomplete%20len%3A751%20%28%2B%29%2Cscore%3D173.00%2Clcl%7CNW_013420705.1_prot_XP_013086937.1_23450%7C84.913%7C0.0%2CMM_CoA_mutase%7CPF01642.22%7C1.2e-238%2CB12-binding%7CPF02310.19%7C1.5e-15%2CAldolase%7CPF01081.19%7C0.0029
LSTA.10092.5	transdecoder	mRNA	1	10010	.	+	.	ID=LSTA.10092.5.p1;Parent=GENE.LSTA.10092.5~~LSTA.10092.5.p1;Name=ORF%20type%3Acomplete%20len%3A751%20%28%2B%29%2Cscore%3D173.00%2Clcl%7CNW_013420705.1_prot_XP_013086937.1_23450%7C84.913%7C0.0%2CMM_CoA_mutase%7CPF01642.22%7C1.2e-238%2CB12-binding%7CPF02310.19%7C1.5e-15%2CAldolase%7CPF01081.19%7C0.0029
LSTA.10092.5	transdecoder	five_prime_UTR	1	119	.	+	.	ID=LSTA.10092.5.p1.utr5p1;Parent=LSTA.10092.5.p1
LSTA.10092.5	transdecoder	exon	1	10010	.	+	.	ID=LSTA.10092.5.p1.exon1;Parent=LSTA.10092.5.p1
LSTA.10092.5	transdecoder	CDS	120	2372	.	+	0	ID=cds.LSTA.10092.5.p1;Parent=LSTA.10092.5.p1
LSTA.10092.5	transdecoder	three_prime_UTR	2373	10010	.	+	.	ID=LSTA.10092.5.p1.utr3p1;Parent=LSTA.10092.5.p1
LSTA.10092.6	transdecoder	gene	1	9026	.	+	.	ID=GENE.LSTA.10092.6~~LSTA.10092.6.p1;Name=ORF%20type%3Acomplete%20len%3A379%20%28%2B%29%2Cscore%3D99.58%2Clcl%7CNW_004797333.1_prot_XP_005093465.1_5024%7C80.423%7C0.0%2CMM_CoA_mutase%7CPF01642.22%7C5.1e-76%2CB12-binding%7CPF02310.19%7C6.2e%2B03%2CB12-binding%7CPF02310.19%7C4.6e-16%2CAldolase%7CPF01081.19%7C4.7e%2B03%2CAldolase%7CPF01081.19%7C0.0011
LSTA.10092.6	transdecoder	mRNA	1	9026	.	+	.	ID=LSTA.10092.6.p1;Parent=GENE.LSTA.10092.6~~LSTA.10092.6.p1;Name=ORF%20type%3Acomplete%20len%3A379%20%28%2B%29%2Cscore%3D99.58%2Clcl%7CNW_004797333.1_prot_XP_005093465.1_5024%7C80.423%7C0.0%2CMM_CoA_mutase%7CPF01642.22%7C5.1e-76%2CB12-binding%7CPF02310.19%7C6.2e%2B03%2CB12-binding%7CPF02310.19%7C4.6e-16%2CAldolase%7CPF01081.19%7C4.7e%2B03%2CAldolase%7CPF01081.19%7C0.0011
LSTA.10092.6	transdecoder	five_prime_UTR	1	251	.	+	.	ID=LSTA.10092.6.p1.utr5p1;Parent=LSTA.10092.6.p1
LSTA.10092.6	transdecoder	exon	1	9026	.	+	.	ID=LSTA.10092.6.p1.exon1;Parent=LSTA.10092.6.p1
LSTA.10092.6	transdecoder	CDS	252	1388	.	+	0	ID=cds.LSTA.10092.6.p1;Parent=LSTA.10092.6.p1
LSTA.10092.6	transdecoder	three_prime_UTR	1389	9026	.	+	.	ID=LSTA.10092.6.p1.utr3p1;Parent=LSTA.10092.6.p1
LSTA.10093.1	transdecoder	gene	1	9388	.	+	.	ID=GENE.LSTA.10093.1~~LSTA.10093.1.p1;Name=ORF%20type%3A5prime_partial%20len%3A683%20%28%2B%29%2Cscore%3D152.73%2Clcl%7CNW_013420705.1_prot_XP_013086938.1_23452%7C78.006%7C0.0%2CTIR_2%7CPF13676.6%7C8.9e-15%2CTIR_2%7CPF13676.6%7C4.3e%2B03%2CTIR_2%7CPF13676.6%7C0.04%2CTIR%7CPF01582.20%7C2.4%2CTIR%7CPF01582.20%7C1.7%2CLDcluster4%7CPF18306.1%7C0.012%2CDUF4062%7CPF13271.6%7C0.86%2CDUF4062%7CPF13271.6%7C8.5e%2B02%2CTugs%7CPF17840.1%7C0.46
LSTA.10093.1	transdecoder	mRNA	1	9388	.	+	.	ID=LSTA.10093.1.p1;Parent=GENE.LSTA.10093.1~~LSTA.10093.1.p1;Name=ORF%20type%3A5prime_partial%20len%3A683%20%28%2B%29%2Cscore%3D152.73%2Clcl%7CNW_013420705.1_prot_XP_013086938.1_23452%7C78.006%7C0.0%2CTIR_2%7CPF13676.6%7C8.9e-15%2CTIR_2%7CPF13676.6%7C4.3e%2B03%2CTIR_2%7CPF13676.6%7C0.04%2CTIR%7CPF01582.20%7C2.4%2CTIR%7CPF01582.20%7C1.7%2CLDcluster4%7CPF18306.1%7C0.012%2CDUF4062%7CPF13271.6%7C0.86%2CDUF4062%7CPF13271.6%7C8.5e%2B02%2CTugs%7CPF17840.1%7C0.46
LSTA.10093.1	transdecoder	exon	1	9388	.	+	.	ID=LSTA.10093.1.p1.exon1;Parent=LSTA.10093.1.p1
LSTA.10093.1	transdecoder	CDS	1	2049	.	+	0	ID=cds.LSTA.10093.1.p1;Parent=LSTA.10093.1.p1
LSTA.10093.1	transdecoder	three_prime_UTR	2050	9388	.	+	.	ID=LSTA.10093.1.p1.utr3p1;Parent=LSTA.10093.1.p1
LSTA.10095.1	transdecoder	gene	1	1577	.	+	.	ID=GENE.LSTA.10095.1~~LSTA.10095.1.p1;Name=ORF%20type%3Acomplete%20len%3A388%20%28%2B%29%2Cscore%3D96.12%2Clcl%7CNW_004797614.1_prot_XP_005102888.1_15713%7C77.261%7C0.0%2CAbhydrolase_6%7CPF12697.7%7C1.3e-26%2CAbhydrolase_1%7CPF00561.20%7C2.6e-13%2CHydrolase_4%7CPF12146.8%7C3.1e-09%2CThioesterase%7CPF00975.20%7C8.1e%2B03%2CThioesterase%7CPF00975.20%7C7.8e-07%2CAbhydrolase_3%7CPF07859.13%7C0.00011%2CAbhydrolase_3%7CPF07859.13%7C6.1e%2B03%2CPGAP1%7CPF07819.13%7C4.6e-05%2CLipase_3%7CPF01764.25%7C0.0027%2CEsterase%7CPF00756.20%7C0.07%2CAbhydrolase_2%7CPF02230.16%7C12%2CAbhydrolase_2%7CPF02230.16%7C4.5%2CChlorophyllase2%7CPF12740.7%7C0.087%2CDUF2974%7CPF11187.8%7C0.1%2CeRF1_2%7CPF03464.15%7C0.18%2CCOesterase%7CPF00135.28%7C4.6%2CCOesterase%7CPF00135.28%7C37%2CSer_hydrolase%7CPF06821.13%7C0.26
LSTA.10095.1	transdecoder	mRNA	1	1577	.	+	.	ID=LSTA.10095.1.p1;Parent=GENE.LSTA.10095.1~~LSTA.10095.1.p1;Name=ORF%20type%3Acomplete%20len%3A388%20%28%2B%29%2Cscore%3D96.12%2Clcl%7CNW_004797614.1_prot_XP_005102888.1_15713%7C77.261%7C0.0%2CAbhydrolase_6%7CPF12697.7%7C1.3e-26%2CAbhydrolase_1%7CPF00561.20%7C2.6e-13%2CHydrolase_4%7CPF12146.8%7C3.1e-09%2CThioesterase%7CPF00975.20%7C8.1e%2B03%2CThioesterase%7CPF00975.20%7C7.8e-07%2CAbhydrolase_3%7CPF07859.13%7C0.00011%2CAbhydrolase_3%7CPF07859.13%7C6.1e%2B03%2CPGAP1%7CPF07819.13%7C4.6e-05%2CLipase_3%7CPF01764.25%7C0.0027%2CEsterase%7CPF00756.20%7C0.07%2CAbhydrolase_2%7CPF02230.16%7C12%2CAbhydrolase_2%7CPF02230.16%7C4.5%2CChlorophyllase2%7CPF12740.7%7C0.087%2CDUF2974%7CPF11187.8%7C0.1%2CeRF1_2%7CPF03464.15%7C0.18%2CCOesterase%7CPF00135.28%7C4.6%2CCOesterase%7CPF00135.28%7C37%2CSer_hydrolase%7CPF06821.13%7C0.26
LSTA.10095.1	transdecoder	five_prime_UTR	1	68	.	+	.	ID=LSTA.10095.1.p1.utr5p1;Parent=LSTA.10095.1.p1
LSTA.10095.1	transdecoder	exon	1	1577	.	+	.	ID=LSTA.10095.1.p1.exon1;Parent=LSTA.10095.1.p1
LSTA.10095.1	transdecoder	CDS	69	1232	.	+	0	ID=cds.LSTA.10095.1.p1;Parent=LSTA.10095.1.p1
LSTA.10095.1	transdecoder	three_prime_UTR	1233	1577	.	+	.	ID=LSTA.10095.1.p1.utr3p1;Parent=LSTA.10095.1.p1
LSTA.10095.2	transdecoder	gene	1	2849	.	+	.	ID=GENE.LSTA.10095.2~~LSTA.10095.2.p1;Name=ORF%20type%3Acomplete%20len%3A388%20%28%2B%29%2Cscore%3D96.12%2Clcl%7CNW_004797614.1_prot_XP_005102888.1_15713%7C77.261%7C0.0%2CAbhydrolase_6%7CPF12697.7%7C1.3e-26%2CAbhydrolase_1%7CPF00561.20%7C2.6e-13%2CHydrolase_4%7CPF12146.8%7C3.1e-09%2CThioesterase%7CPF00975.20%7C8.1e%2B03%2CThioesterase%7CPF00975.20%7C7.8e-07%2CAbhydrolase_3%7CPF07859.13%7C0.00011%2CAbhydrolase_3%7CPF07859.13%7C6.1e%2B03%2CPGAP1%7CPF07819.13%7C4.6e-05%2CLipase_3%7CPF01764.25%7C0.0027%2CEsterase%7CPF00756.20%7C0.07%2CAbhydrolase_2%7CPF02230.16%7C12%2CAbhydrolase_2%7CPF02230.16%7C4.5%2CChlorophyllase2%7CPF12740.7%7C0.087%2CDUF2974%7CPF11187.8%7C0.1%2CeRF1_2%7CPF03464.15%7C0.18%2CCOesterase%7CPF00135.28%7C4.6%2CCOesterase%7CPF00135.28%7C37%2CSer_hydrolase%7CPF06821.13%7C0.26
LSTA.10095.2	transdecoder	mRNA	1	2849	.	+	.	ID=LSTA.10095.2.p1;Parent=GENE.LSTA.10095.2~~LSTA.10095.2.p1;Name=ORF%20type%3Acomplete%20len%3A388%20%28%2B%29%2Cscore%3D96.12%2Clcl%7CNW_004797614.1_prot_XP_005102888.1_15713%7C77.261%7C0.0%2CAbhydrolase_6%7CPF12697.7%7C1.3e-26%2CAbhydrolase_1%7CPF00561.20%7C2.6e-13%2CHydrolase_4%7CPF12146.8%7C3.1e-09%2CThioesterase%7CPF00975.20%7C8.1e%2B03%2CThioesterase%7CPF00975.20%7C7.8e-07%2CAbhydrolase_3%7CPF07859.13%7C0.00011%2CAbhydrolase_3%7CPF07859.13%7C6.1e%2B03%2CPGAP1%7CPF07819.13%7C4.6e-05%2CLipase_3%7CPF01764.25%7C0.0027%2CEsterase%7CPF00756.20%7C0.07%2CAbhydrolase_2%7CPF02230.16%7C12%2CAbhydrolase_2%7CPF02230.16%7C4.5%2CChlorophyllase2%7CPF12740.7%7C0.087%2CDUF2974%7CPF11187.8%7C0.1%2CeRF1_2%7CPF03464.15%7C0.18%2CCOesterase%7CPF00135.28%7C4.6%2CCOesterase%7CPF00135.28%7C37%2CSer_hydrolase%7CPF06821.13%7C0.26
LSTA.10095.2	transdecoder	five_prime_UTR	1	68	.	+	.	ID=LSTA.10095.2.p1.utr5p1;Parent=LSTA.10095.2.p1
LSTA.10095.2	transdecoder	exon	1	2849	.	+	.	ID=LSTA.10095.2.p1.exon1;Parent=LSTA.10095.2.p1
LSTA.10095.2	transdecoder	CDS	69	1232	.	+	0	ID=cds.LSTA.10095.2.p1;Parent=LSTA.10095.2.p1
LSTA.10095.2	transdecoder	three_prime_UTR	1233	2849	.	+	.	ID=LSTA.10095.2.p1.utr3p1;Parent=LSTA.10095.2.p1
LSTA.10095.3	transdecoder	gene	1	2442	.	+	.	ID=GENE.LSTA.10095.3~~LSTA.10095.3.p1;Name=ORF%20type%3Acomplete%20len%3A388%20%28%2B%29%2Cscore%3D96.12%2Clcl%7CNW_004797614.1_prot_XP_005102888.1_15713%7C77.261%7C0.0%2CAbhydrolase_6%7CPF12697.7%7C1.3e-26%2CAbhydrolase_1%7CPF00561.20%7C2.6e-13%2CHydrolase_4%7CPF12146.8%7C3.1e-09%2CThioesterase%7CPF00975.20%7C8.1e%2B03%2CThioesterase%7CPF00975.20%7C7.8e-07%2CAbhydrolase_3%7CPF07859.13%7C0.00011%2CAbhydrolase_3%7CPF07859.13%7C6.1e%2B03%2CPGAP1%7CPF07819.13%7C4.6e-05%2CLipase_3%7CPF01764.25%7C0.0027%2CEsterase%7CPF00756.20%7C0.07%2CAbhydrolase_2%7CPF02230.16%7C12%2CAbhydrolase_2%7CPF02230.16%7C4.5%2CChlorophyllase2%7CPF12740.7%7C0.087%2CDUF2974%7CPF11187.8%7C0.1%2CeRF1_2%7CPF03464.15%7C0.18%2CCOesterase%7CPF00135.28%7C4.6%2CCOesterase%7CPF00135.28%7C37%2CSer_hydrolase%7CPF06821.13%7C0.26
LSTA.10095.3	transdecoder	mRNA	1	2442	.	+	.	ID=LSTA.10095.3.p1;Parent=GENE.LSTA.10095.3~~LSTA.10095.3.p1;Name=ORF%20type%3Acomplete%20len%3A388%20%28%2B%29%2Cscore%3D96.12%2Clcl%7CNW_004797614.1_prot_XP_005102888.1_15713%7C77.261%7C0.0%2CAbhydrolase_6%7CPF12697.7%7C1.3e-26%2CAbhydrolase_1%7CPF00561.20%7C2.6e-13%2CHydrolase_4%7CPF12146.8%7C3.1e-09%2CThioesterase%7CPF00975.20%7C8.1e%2B03%2CThioesterase%7CPF00975.20%7C7.8e-07%2CAbhydrolase_3%7CPF07859.13%7C0.00011%2CAbhydrolase_3%7CPF07859.13%7C6.1e%2B03%2CPGAP1%7CPF07819.13%7C4.6e-05%2CLipase_3%7CPF01764.25%7C0.0027%2CEsterase%7CPF00756.20%7C0.07%2CAbhydrolase_2%7CPF02230.16%7C12%2CAbhydrolase_2%7CPF02230.16%7C4.5%2CChlorophyllase2%7CPF12740.7%7C0.087%2CDUF2974%7CPF11187.8%7C0.1%2CeRF1_2%7CPF03464.15%7C0.18%2CCOesterase%7CPF00135.28%7C4.6%2CCOesterase%7CPF00135.28%7C37%2CSer_hydrolase%7CPF06821.13%7C0.26
LSTA.10095.3	transdecoder	five_prime_UTR	1	68	.	+	.	ID=LSTA.10095.3.p1.utr5p1;Parent=LSTA.10095.3.p1
LSTA.10095.3	transdecoder	exon	1	2442	.	+	.	ID=LSTA.10095.3.p1.exon1;Parent=LSTA.10095.3.p1
LSTA.10095.3	transdecoder	CDS	69	1232	.	+	0	ID=cds.LSTA.10095.3.p1;Parent=LSTA.10095.3.p1
LSTA.10095.3	transdecoder	three_prime_UTR	1233	2442	.	+	.	ID=LSTA.10095.3.p1.utr3p1;Parent=LSTA.10095.3.p1
LSTA.10096.1	transdecoder	gene	1	1791	.	+	.	ID=GENE.LSTA.10096.1~~LSTA.10096.1.p1;Name=ORF%20type%3Acomplete%20len%3A124%20%28%2B%29%2Cscore%3D21.34%2Clcl%7CNC_037592.1_prot_XP_025086689.1_9973%7C61.667%7C1.86e-52%2CtRNA-synt_2%7CPF00152.20%7C1.2e-37
LSTA.10096.1	transdecoder	mRNA	1	1791	.	+	.	ID=LSTA.10096.1.p1;Parent=GENE.LSTA.10096.1~~LSTA.10096.1.p1;Name=ORF%20type%3Acomplete%20len%3A124%20%28%2B%29%2Cscore%3D21.34%2Clcl%7CNC_037592.1_prot_XP_025086689.1_9973%7C61.667%7C1.86e-52%2CtRNA-synt_2%7CPF00152.20%7C1.2e-37
LSTA.10096.1	transdecoder	five_prime_UTR	1	48	.	+	.	ID=LSTA.10096.1.p1.utr5p1;Parent=LSTA.10096.1.p1
LSTA.10096.1	transdecoder	exon	1	1791	.	+	.	ID=LSTA.10096.1.p1.exon1;Parent=LSTA.10096.1.p1
LSTA.10096.1	transdecoder	CDS	49	420	.	+	0	ID=cds.LSTA.10096.1.p1;Parent=LSTA.10096.1.p1
LSTA.10096.1	transdecoder	three_prime_UTR	421	1791	.	+	.	ID=LSTA.10096.1.p1.utr3p1;Parent=LSTA.10096.1.p1
LSTA.10097.1	transdecoder	gene	1	3192	.	+	.	ID=GENE.LSTA.10097.1~~LSTA.10097.1.p1;Name=ORF%20type%3Acomplete%20len%3A213%20%28%2B%29%2Cscore%3D4.36%2Clcl%7CNW_013194810.1_prot_XP_013070509.1_8854%7C56.522%7C4.50e-77%2CYdjM%7CPF04307.14%7C8.2e-05
LSTA.10097.1	transdecoder	mRNA	1	3192	.	+	.	ID=LSTA.10097.1.p1;Parent=GENE.LSTA.10097.1~~LSTA.10097.1.p1;Name=ORF%20type%3Acomplete%20len%3A213%20%28%2B%29%2Cscore%3D4.36%2Clcl%7CNW_013194810.1_prot_XP_013070509.1_8854%7C56.522%7C4.50e-77%2CYdjM%7CPF04307.14%7C8.2e-05
LSTA.10097.1	transdecoder	five_prime_UTR	1	177	.	+	.	ID=LSTA.10097.1.p1.utr5p1;Parent=LSTA.10097.1.p1
LSTA.10097.1	transdecoder	exon	1	3192	.	+	.	ID=LSTA.10097.1.p1.exon1;Parent=LSTA.10097.1.p1
LSTA.10097.1	transdecoder	CDS	178	816	.	+	0	ID=cds.LSTA.10097.1.p1;Parent=LSTA.10097.1.p1
LSTA.10097.1	transdecoder	three_prime_UTR	817	3192	.	+	.	ID=LSTA.10097.1.p1.utr3p1;Parent=LSTA.10097.1.p1
LSTA.10101.1	transdecoder	gene	1	366	.	+	.	ID=GENE.LSTA.10101.1~~LSTA.10101.1.p1;Name=ORF%20type%3A3prime_partial%20len%3A106%20%28%2B%29%2Cscore%3D4.14
LSTA.10101.1	transdecoder	mRNA	1	366	.	+	.	ID=LSTA.10101.1.p1;Parent=GENE.LSTA.10101.1~~LSTA.10101.1.p1;Name=ORF%20type%3A3prime_partial%20len%3A106%20%28%2B%29%2Cscore%3D4.14
LSTA.10101.1	transdecoder	five_prime_UTR	1	49	.	+	.	ID=LSTA.10101.1.p1.utr5p1;Parent=LSTA.10101.1.p1
LSTA.10101.1	transdecoder	exon	1	366	.	+	.	ID=LSTA.10101.1.p1.exon1;Parent=LSTA.10101.1.p1
LSTA.10101.1	transdecoder	CDS	50	364	.	+	0	ID=cds.LSTA.10101.1.p1;Parent=LSTA.10101.1.p1
LSTA.10104.1	transdecoder	gene	1	4516	.	+	.	ID=GENE.LSTA.10104.1~~LSTA.10104.1.p1;Name=ORF%20type%3A5prime_partial%20len%3A134%20%28%2B%29%2Cscore%3D22.64%2Clcl%7CNW_013437174.1_prot_XP_013091404.1_27411%7C90.909%7C2.52e-55%2CFYVE%7CPF01363.21%7C3.1e%2B03%2CFYVE%7CPF01363.21%7C2.1e-20%2CADK_lid%7CPF05191.14%7C0.0037%2Czf-RING_5%7CPF14634.6%7C4.5e%2B03%2Czf-RING_5%7CPF14634.6%7C1.3e%2B03%2Czf-RING_5%7CPF14634.6%7C0.027%2CHypA%7CPF01155.19%7C0.36%2CHypA%7CPF01155.19%7C3.5e%2B02%2Czf_C2HC_14%7CPF18574.1%7C0.7%2Czf_C2HC_14%7CPF18574.1%7C1.8e%2B03%2Czf_C2HC_14%7CPF18574.1%7C32%2CDZR%7CPF12773.7%7C57%2CDZR%7CPF12773.7%7C63
LSTA.10104.1	transdecoder	mRNA	1	4516	.	+	.	ID=LSTA.10104.1.p1;Parent=GENE.LSTA.10104.1~~LSTA.10104.1.p1;Name=ORF%20type%3A5prime_partial%20len%3A134%20%28%2B%29%2Cscore%3D22.64%2Clcl%7CNW_013437174.1_prot_XP_013091404.1_27411%7C90.909%7C2.52e-55%2CFYVE%7CPF01363.21%7C3.1e%2B03%2CFYVE%7CPF01363.21%7C2.1e-20%2CADK_lid%7CPF05191.14%7C0.0037%2Czf-RING_5%7CPF14634.6%7C4.5e%2B03%2Czf-RING_5%7CPF14634.6%7C1.3e%2B03%2Czf-RING_5%7CPF14634.6%7C0.027%2CHypA%7CPF01155.19%7C0.36%2CHypA%7CPF01155.19%7C3.5e%2B02%2Czf_C2HC_14%7CPF18574.1%7C0.7%2Czf_C2HC_14%7CPF18574.1%7C1.8e%2B03%2Czf_C2HC_14%7CPF18574.1%7C32%2CDZR%7CPF12773.7%7C57%2CDZR%7CPF12773.7%7C63
LSTA.10104.1	transdecoder	exon	1	4516	.	+	.	ID=LSTA.10104.1.p1.exon1;Parent=LSTA.10104.1.p1
LSTA.10104.1	transdecoder	CDS	3	404	.	+	0	ID=cds.LSTA.10104.1.p1;Parent=LSTA.10104.1.p1
LSTA.10104.1	transdecoder	three_prime_UTR	405	4516	.	+	.	ID=LSTA.10104.1.p1.utr3p1;Parent=LSTA.10104.1.p1
LSTA.10104.2	transdecoder	gene	1	3424	.	+	.	ID=GENE.LSTA.10104.2~~LSTA.10104.2.p1;Name=ORF%20type%3A5prime_partial%20len%3A134%20%28%2B%29%2Cscore%3D22.64%2Clcl%7CNW_013437174.1_prot_XP_013091404.1_27411%7C90.909%7C2.52e-55%2CFYVE%7CPF01363.21%7C3.1e%2B03%2CFYVE%7CPF01363.21%7C2.1e-20%2CADK_lid%7CPF05191.14%7C0.0037%2Czf-RING_5%7CPF14634.6%7C4.5e%2B03%2Czf-RING_5%7CPF14634.6%7C1.3e%2B03%2Czf-RING_5%7CPF14634.6%7C0.027%2CHypA%7CPF01155.19%7C0.36%2CHypA%7CPF01155.19%7C3.5e%2B02%2Czf_C2HC_14%7CPF18574.1%7C0.7%2Czf_C2HC_14%7CPF18574.1%7C1.8e%2B03%2Czf_C2HC_14%7CPF18574.1%7C32%2CDZR%7CPF12773.7%7C57%2CDZR%7CPF12773.7%7C63
LSTA.10104.2	transdecoder	mRNA	1	3424	.	+	.	ID=LSTA.10104.2.p1;Parent=GENE.LSTA.10104.2~~LSTA.10104.2.p1;Name=ORF%20type%3A5prime_partial%20len%3A134%20%28%2B%29%2Cscore%3D22.64%2Clcl%7CNW_013437174.1_prot_XP_013091404.1_27411%7C90.909%7C2.52e-55%2CFYVE%7CPF01363.21%7C3.1e%2B03%2CFYVE%7CPF01363.21%7C2.1e-20%2CADK_lid%7CPF05191.14%7C0.0037%2Czf-RING_5%7CPF14634.6%7C4.5e%2B03%2Czf-RING_5%7CPF14634.6%7C1.3e%2B03%2Czf-RING_5%7CPF14634.6%7C0.027%2CHypA%7CPF01155.19%7C0.36%2CHypA%7CPF01155.19%7C3.5e%2B02%2Czf_C2HC_14%7CPF18574.1%7C0.7%2Czf_C2HC_14%7CPF18574.1%7C1.8e%2B03%2Czf_C2HC_14%7CPF18574.1%7C32%2CDZR%7CPF12773.7%7C57%2CDZR%7CPF12773.7%7C63
LSTA.10104.2	transdecoder	exon	1	3424	.	+	.	ID=LSTA.10104.2.p1.exon1;Parent=LSTA.10104.2.p1
LSTA.10104.2	transdecoder	CDS	3	404	.	+	0	ID=cds.LSTA.10104.2.p1;Parent=LSTA.10104.2.p1
LSTA.10104.2	transdecoder	three_prime_UTR	405	3424	.	+	.	ID=LSTA.10104.2.p1.utr3p1;Parent=LSTA.10104.2.p1
LSTA.10109.1	transdecoder	gene	1	325	.	-	.	ID=GENE.LSTA.10109.1~~LSTA.10109.1.p1;Name=ORF%20type%3Ainternal%20len%3A109%20%28-%29%2Cscore%3D23.40%2Clcl%7CNW_013193397.1_prot_XP_013077452.1_1634%7C49.495%7C1.80e-20%2CPIN_6%7CPF17146.4%7C0.12
LSTA.10109.1	transdecoder	mRNA	1	325	.	-	.	ID=LSTA.10109.1.p1;Parent=GENE.LSTA.10109.1~~LSTA.10109.1.p1;Name=ORF%20type%3Ainternal%20len%3A109%20%28-%29%2Cscore%3D23.40%2Clcl%7CNW_013193397.1_prot_XP_013077452.1_1634%7C49.495%7C1.80e-20%2CPIN_6%7CPF17146.4%7C0.12
LSTA.10109.1	transdecoder	exon	1	325	.	-	.	ID=LSTA.10109.1.p1.exon1;Parent=LSTA.10109.1.p1
LSTA.10109.1	transdecoder	CDS	2	325	.	-	0	ID=cds.LSTA.10109.1.p1;Parent=LSTA.10109.1.p1
LSTA.1011.1	transdecoder	gene	1	5269	.	+	.	ID=GENE.LSTA.1011.1~~LSTA.1011.1.p1;Name=ORF%20type%3Acomplete%20len%3A186%20%28%2B%29%2Cscore%3D59.93%2Clcl%7CNW_013503641.1_prot_XP_013062497.1_34268%7C67.593%7C1.50e-98%2CSH3_1%7CPF00018.28%7C5.5e-13%2CSH3_9%7CPF14604.6%7C2.3e-11%2CNebulin%7CPF00880.18%7C0.052%2CNebulin%7CPF00880.18%7C0.00035%2CSH3_2%7CPF07653.17%7C0.00054%2CTetR_C_11%7CPF16859.5%7C0.2
LSTA.1011.1	transdecoder	mRNA	1	5269	.	+	.	ID=LSTA.1011.1.p1;Parent=GENE.LSTA.1011.1~~LSTA.1011.1.p1;Name=ORF%20type%3Acomplete%20len%3A186%20%28%2B%29%2Cscore%3D59.93%2Clcl%7CNW_013503641.1_prot_XP_013062497.1_34268%7C67.593%7C1.50e-98%2CSH3_1%7CPF00018.28%7C5.5e-13%2CSH3_9%7CPF14604.6%7C2.3e-11%2CNebulin%7CPF00880.18%7C0.052%2CNebulin%7CPF00880.18%7C0.00035%2CSH3_2%7CPF07653.17%7C0.00054%2CTetR_C_11%7CPF16859.5%7C0.2
LSTA.1011.1	transdecoder	five_prime_UTR	1	284	.	+	.	ID=LSTA.1011.1.p1.utr5p1;Parent=LSTA.1011.1.p1
LSTA.1011.1	transdecoder	exon	1	5269	.	+	.	ID=LSTA.1011.1.p1.exon1;Parent=LSTA.1011.1.p1
LSTA.1011.1	transdecoder	CDS	285	842	.	+	0	ID=cds.LSTA.1011.1.p1;Parent=LSTA.1011.1.p1
LSTA.1011.1	transdecoder	three_prime_UTR	843	5269	.	+	.	ID=LSTA.1011.1.p1.utr3p1;Parent=LSTA.1011.1.p1
LSTA.1011.2	transdecoder	gene	1	4848	.	+	.	ID=GENE.LSTA.1011.2~~LSTA.1011.2.p1;Name=ORF%20type%3A5prime_partial%20len%3A140%20%28%2B%29%2Cscore%3D50.76%2Clcl%7CNW_004797682.1_prot_XP_012941291.1_17234%7C55.319%7C7.16e-63%2CSH3_1%7CPF00018.28%7C3.1e-13%2CSH3_9%7CPF14604.6%7C1.3e-11%2CNebulin%7CPF00880.18%7C0.05%2CNebulin%7CPF00880.18%7C0.00024%2CSH3_2%7CPF07653.17%7C0.0003
LSTA.1011.2	transdecoder	mRNA	1	4848	.	+	.	ID=LSTA.1011.2.p1;Parent=GENE.LSTA.1011.2~~LSTA.1011.2.p1;Name=ORF%20type%3A5prime_partial%20len%3A140%20%28%2B%29%2Cscore%3D50.76%2Clcl%7CNW_004797682.1_prot_XP_012941291.1_17234%7C55.319%7C7.16e-63%2CSH3_1%7CPF00018.28%7C3.1e-13%2CSH3_9%7CPF14604.6%7C1.3e-11%2CNebulin%7CPF00880.18%7C0.05%2CNebulin%7CPF00880.18%7C0.00024%2CSH3_2%7CPF07653.17%7C0.0003
LSTA.1011.2	transdecoder	exon	1	4848	.	+	.	ID=LSTA.1011.2.p1.exon1;Parent=LSTA.1011.2.p1
LSTA.1011.2	transdecoder	CDS	2	421	.	+	0	ID=cds.LSTA.1011.2.p1;Parent=LSTA.1011.2.p1
LSTA.1011.2	transdecoder	three_prime_UTR	422	4848	.	+	.	ID=LSTA.1011.2.p1.utr3p1;Parent=LSTA.1011.2.p1
LSTA.1011.3	transdecoder	gene	1	4968	.	+	.	ID=GENE.LSTA.1011.3~~LSTA.1011.3.p1;Name=ORF%20type%3A5prime_partial%20len%3A180%20%28%2B%29%2Cscore%3D60.45%2Clcl%7CNW_013503641.1_prot_XP_013062497.1_34268%7C69.585%7C5.29e-89%2CSH3_1%7CPF00018.28%7C5.1e-13%2CSH3_9%7CPF14604.6%7C2.2e-11%2CNebulin%7CPF00880.18%7C0.07%2CNebulin%7CPF00880.18%7C0.00034%2CSH3_2%7CPF07653.17%7C0.00051
LSTA.1011.3	transdecoder	mRNA	1	4968	.	+	.	ID=LSTA.1011.3.p1;Parent=GENE.LSTA.1011.3~~LSTA.1011.3.p1;Name=ORF%20type%3A5prime_partial%20len%3A180%20%28%2B%29%2Cscore%3D60.45%2Clcl%7CNW_013503641.1_prot_XP_013062497.1_34268%7C69.585%7C5.29e-89%2CSH3_1%7CPF00018.28%7C5.1e-13%2CSH3_9%7CPF14604.6%7C2.2e-11%2CNebulin%7CPF00880.18%7C0.07%2CNebulin%7CPF00880.18%7C0.00034%2CSH3_2%7CPF07653.17%7C0.00051
LSTA.1011.3	transdecoder	exon	1	4968	.	+	.	ID=LSTA.1011.3.p1.exon1;Parent=LSTA.1011.3.p1
LSTA.1011.3	transdecoder	CDS	2	541	.	+	0	ID=cds.LSTA.1011.3.p1;Parent=LSTA.1011.3.p1
LSTA.1011.3	transdecoder	three_prime_UTR	542	4968	.	+	.	ID=LSTA.1011.3.p1.utr3p1;Parent=LSTA.1011.3.p1
LSTA.1011.4	transdecoder	gene	1	5094	.	+	.	ID=GENE.LSTA.1011.4~~LSTA.1011.4.p1;Name=ORF%20type%3A5prime_partial%20len%3A222%20%28%2B%29%2Cscore%3D68.95%2Clcl%7CNW_013503641.1_prot_XP_013062497.1_34268%7C84.332%7C3.66e-122%2CSH3_1%7CPF00018.28%7C7.4e-13%2CSH3_9%7CPF14604.6%7C3.2e-11%2CNebulin%7CPF00880.18%7C0.09%2CNebulin%7CPF00880.18%7C0.00045%2CSH3_2%7CPF07653.17%7C0.00075
LSTA.1011.4	transdecoder	mRNA	1	5094	.	+	.	ID=LSTA.1011.4.p1;Parent=GENE.LSTA.1011.4~~LSTA.1011.4.p1;Name=ORF%20type%3A5prime_partial%20len%3A222%20%28%2B%29%2Cscore%3D68.95%2Clcl%7CNW_013503641.1_prot_XP_013062497.1_34268%7C84.332%7C3.66e-122%2CSH3_1%7CPF00018.28%7C7.4e-13%2CSH3_9%7CPF14604.6%7C3.2e-11%2CNebulin%7CPF00880.18%7C0.09%2CNebulin%7CPF00880.18%7C0.00045%2CSH3_2%7CPF07653.17%7C0.00075
LSTA.1011.4	transdecoder	exon	1	5094	.	+	.	ID=LSTA.1011.4.p1.exon1;Parent=LSTA.1011.4.p1
LSTA.1011.4	transdecoder	CDS	2	667	.	+	0	ID=cds.LSTA.1011.4.p1;Parent=LSTA.1011.4.p1
LSTA.1011.4	transdecoder	three_prime_UTR	668	5094	.	+	.	ID=LSTA.1011.4.p1.utr3p1;Parent=LSTA.1011.4.p1
LSTA.1011.5	transdecoder	gene	1	5025	.	+	.	ID=GENE.LSTA.1011.5~~LSTA.1011.5.p1;Name=ORF%20type%3A5prime_partial%20len%3A199%20%28%2B%29%2Cscore%3D66.51%2Clcl%7CNW_013503641.1_prot_XP_013062496.1_34267%7C67.355%7C7.55e-104%2CSH3_1%7CPF00018.28%7C6.2e-13%2CSH3_9%7CPF14604.6%7C2.6e-11%2CNebulin%7CPF00880.18%7C0.2%2CNebulin%7CPF00880.18%7C0.00039%2CSH3_2%7CPF07653.17%7C0.00061
LSTA.1011.5	transdecoder	mRNA	1	5025	.	+	.	ID=LSTA.1011.5.p1;Parent=GENE.LSTA.1011.5~~LSTA.1011.5.p1;Name=ORF%20type%3A5prime_partial%20len%3A199%20%28%2B%29%2Cscore%3D66.51%2Clcl%7CNW_013503641.1_prot_XP_013062496.1_34267%7C67.355%7C7.55e-104%2CSH3_1%7CPF00018.28%7C6.2e-13%2CSH3_9%7CPF14604.6%7C2.6e-11%2CNebulin%7CPF00880.18%7C0.2%2CNebulin%7CPF00880.18%7C0.00039%2CSH3_2%7CPF07653.17%7C0.00061
LSTA.1011.5	transdecoder	exon	1	5025	.	+	.	ID=LSTA.1011.5.p1.exon1;Parent=LSTA.1011.5.p1
LSTA.1011.5	transdecoder	CDS	2	598	.	+	0	ID=cds.LSTA.1011.5.p1;Parent=LSTA.1011.5.p1
LSTA.1011.5	transdecoder	three_prime_UTR	599	5025	.	+	.	ID=LSTA.1011.5.p1.utr3p1;Parent=LSTA.1011.5.p1
LSTA.1011.6	transdecoder	gene	1	5304	.	+	.	ID=GENE.LSTA.1011.6~~LSTA.1011.6.p1;Name=ORF%20type%3A5prime_partial%20len%3A292%20%28%2B%29%2Cscore%3D90.07%2Clcl%7CNW_013503641.1_prot_XP_013062496.1_34267%7C67.918%7C3.13e-118%2CSH3_1%7CPF00018.28%7C1.2e-12%2CSH3_9%7CPF14604.6%7C5e-11%2CNebulin%7CPF00880.18%7C0.31%2CNebulin%7CPF00880.18%7C0.00064%2CSH3_2%7CPF07653.17%7C0.0012
LSTA.1011.6	transdecoder	mRNA	1	5304	.	+	.	ID=LSTA.1011.6.p1;Parent=GENE.LSTA.1011.6~~LSTA.1011.6.p1;Name=ORF%20type%3A5prime_partial%20len%3A292%20%28%2B%29%2Cscore%3D90.07%2Clcl%7CNW_013503641.1_prot_XP_013062496.1_34267%7C67.918%7C3.13e-118%2CSH3_1%7CPF00018.28%7C1.2e-12%2CSH3_9%7CPF14604.6%7C5e-11%2CNebulin%7CPF00880.18%7C0.31%2CNebulin%7CPF00880.18%7C0.00064%2CSH3_2%7CPF07653.17%7C0.0012
LSTA.1011.6	transdecoder	exon	1	5304	.	+	.	ID=LSTA.1011.6.p1.exon1;Parent=LSTA.1011.6.p1
LSTA.1011.6	transdecoder	CDS	2	877	.	+	0	ID=cds.LSTA.1011.6.p1;Parent=LSTA.1011.6.p1
LSTA.1011.6	transdecoder	three_prime_UTR	878	5304	.	+	.	ID=LSTA.1011.6.p1.utr3p1;Parent=LSTA.1011.6.p1
LSTA.1011.7	transdecoder	gene	1	5144	.	+	.	ID=GENE.LSTA.1011.7~~LSTA.1011.7.p1;Name=ORF%20type%3A5prime_partial%20len%3A239%20%28%2B%29%2Cscore%3D75.33%2Clcl%7CNW_013503641.1_prot_XP_013062496.1_34267%7C81.070%7C1.94e-125%2CSH3_1%7CPF00018.28%7C8.4e-13%2CSH3_9%7CPF14604.6%7C3.6e-11%2CNebulin%7CPF00880.18%7C0.25%2CNebulin%7CPF00880.18%7C0.00049%2CSH3_2%7CPF07653.17%7C0.00086%2CG_path_suppress%7CPF15991.5%7C8.7
LSTA.1011.7	transdecoder	mRNA	1	5144	.	+	.	ID=LSTA.1011.7.p1;Parent=GENE.LSTA.1011.7~~LSTA.1011.7.p1;Name=ORF%20type%3A5prime_partial%20len%3A239%20%28%2B%29%2Cscore%3D75.33%2Clcl%7CNW_013503641.1_prot_XP_013062496.1_34267%7C81.070%7C1.94e-125%2CSH3_1%7CPF00018.28%7C8.4e-13%2CSH3_9%7CPF14604.6%7C3.6e-11%2CNebulin%7CPF00880.18%7C0.25%2CNebulin%7CPF00880.18%7C0.00049%2CSH3_2%7CPF07653.17%7C0.00086%2CG_path_suppress%7CPF15991.5%7C8.7
LSTA.1011.7	transdecoder	exon	1	5144	.	+	.	ID=LSTA.1011.7.p1.exon1;Parent=LSTA.1011.7.p1
LSTA.1011.7	transdecoder	CDS	1	717	.	+	0	ID=cds.LSTA.1011.7.p1;Parent=LSTA.1011.7.p1
LSTA.1011.7	transdecoder	three_prime_UTR	718	5144	.	+	.	ID=LSTA.1011.7.p1.utr3p1;Parent=LSTA.1011.7.p1
LSTA.1011.8	transdecoder	gene	1	4955	.	+	.	ID=GENE.LSTA.1011.8~~LSTA.1011.8.p1;Name=ORF%20type%3A5prime_partial%20len%3A176%20%28%2B%29%2Cscore%3D57.70%2Clcl%7CNW_013503641.1_prot_XP_013062497.1_34268%7C67.593%7C7.42e-99%2CSH3_1%7CPF00018.28%7C4.9e-13%2CSH3_9%7CPF14604.6%7C2.1e-11%2CNebulin%7CPF00880.18%7C0.17%2CNebulin%7CPF00880.18%7C0.00033%2CSH3_2%7CPF07653.17%7C0.00048
LSTA.1011.8	transdecoder	mRNA	1	4955	.	+	.	ID=LSTA.1011.8.p1;Parent=GENE.LSTA.1011.8~~LSTA.1011.8.p1;Name=ORF%20type%3A5prime_partial%20len%3A176%20%28%2B%29%2Cscore%3D57.70%2Clcl%7CNW_013503641.1_prot_XP_013062497.1_34268%7C67.593%7C7.42e-99%2CSH3_1%7CPF00018.28%7C4.9e-13%2CSH3_9%7CPF14604.6%7C2.1e-11%2CNebulin%7CPF00880.18%7C0.17%2CNebulin%7CPF00880.18%7C0.00033%2CSH3_2%7CPF07653.17%7C0.00048
LSTA.1011.8	transdecoder	exon	1	4955	.	+	.	ID=LSTA.1011.8.p1.exon1;Parent=LSTA.1011.8.p1
LSTA.1011.8	transdecoder	CDS	1	528	.	+	0	ID=cds.LSTA.1011.8.p1;Parent=LSTA.1011.8.p1
LSTA.1011.8	transdecoder	three_prime_UTR	529	4955	.	+	.	ID=LSTA.1011.8.p1.utr3p1;Parent=LSTA.1011.8.p1
LSTA.1011.9	transdecoder	gene	1	4829	.	+	.	ID=GENE.LSTA.1011.9~~LSTA.1011.9.p1;Name=ORF%20type%3A5prime_partial%20len%3A134%20%28%2B%29%2Cscore%3D49.08%2Clcl%7CNW_004797682.1_prot_XP_012941291.1_17234%7C56.284%7C9.36e-62%2CSH3_1%7CPF00018.28%7C2.9e-13%2CSH3_9%7CPF14604.6%7C1.2e-11%2CNebulin%7CPF00880.18%7C0.12%2CNebulin%7CPF00880.18%7C0.00022%2CSH3_2%7CPF07653.17%7C0.00027
LSTA.1011.9	transdecoder	mRNA	1	4829	.	+	.	ID=LSTA.1011.9.p1;Parent=GENE.LSTA.1011.9~~LSTA.1011.9.p1;Name=ORF%20type%3A5prime_partial%20len%3A134%20%28%2B%29%2Cscore%3D49.08%2Clcl%7CNW_004797682.1_prot_XP_012941291.1_17234%7C56.284%7C9.36e-62%2CSH3_1%7CPF00018.28%7C2.9e-13%2CSH3_9%7CPF14604.6%7C1.2e-11%2CNebulin%7CPF00880.18%7C0.12%2CNebulin%7CPF00880.18%7C0.00022%2CSH3_2%7CPF07653.17%7C0.00027
LSTA.1011.9	transdecoder	exon	1	4829	.	+	.	ID=LSTA.1011.9.p1.exon1;Parent=LSTA.1011.9.p1
LSTA.1011.9	transdecoder	CDS	1	402	.	+	0	ID=cds.LSTA.1011.9.p1;Parent=LSTA.1011.9.p1
LSTA.1011.9	transdecoder	three_prime_UTR	403	4829	.	+	.	ID=LSTA.1011.9.p1.utr3p1;Parent=LSTA.1011.9.p1
LSTA.10111.1	transdecoder	gene	1	894	.	+	.	ID=GENE.LSTA.10111.1~~LSTA.10111.1.p1;Name=ORF%20type%3Acomplete%20len%3A138%20%28%2B%29%2Cscore%3D28.06%2Clcl%7CNW_004797451.1_prot_XP_005098446.1_10667%7C84.783%7C2.58e-84%2CF5_F8_type_C%7CPF00754.25%7C3e-08%2CXRCC1_N%7CPF01834.16%7C6.7e-06%2CANAPC10%7CPF03256.16%7C0.0035%2CDUF4299%7CPF14132.6%7C0.028%2CDUF4968%7CPF16338.5%7C0.095
LSTA.10111.1	transdecoder	mRNA	1	894	.	+	.	ID=LSTA.10111.1.p1;Parent=GENE.LSTA.10111.1~~LSTA.10111.1.p1;Name=ORF%20type%3Acomplete%20len%3A138%20%28%2B%29%2Cscore%3D28.06%2Clcl%7CNW_004797451.1_prot_XP_005098446.1_10667%7C84.783%7C2.58e-84%2CF5_F8_type_C%7CPF00754.25%7C3e-08%2CXRCC1_N%7CPF01834.16%7C6.7e-06%2CANAPC10%7CPF03256.16%7C0.0035%2CDUF4299%7CPF14132.6%7C0.028%2CDUF4968%7CPF16338.5%7C0.095
LSTA.10111.1	transdecoder	five_prime_UTR	1	112	.	+	.	ID=LSTA.10111.1.p1.utr5p1;Parent=LSTA.10111.1.p1
LSTA.10111.1	transdecoder	exon	1	894	.	+	.	ID=LSTA.10111.1.p1.exon1;Parent=LSTA.10111.1.p1
LSTA.10111.1	transdecoder	CDS	113	526	.	+	0	ID=cds.LSTA.10111.1.p1;Parent=LSTA.10111.1.p1
LSTA.10111.1	transdecoder	three_prime_UTR	527	894	.	+	.	ID=LSTA.10111.1.p1.utr3p1;Parent=LSTA.10111.1.p1
# refined start codon: 2 -> 26 (score: 2.911)
LSTA.10112.1	transdecoder	gene	1	2264	.	+	.	ID=GENE.LSTA.10112.1~~LSTA.10112.1.p1;Name=ORF%20type%3Acomplete%20len%3A308%20%28%2B%29%2Cscore%3D57.12%2Clcl%7CNW_004797451.1_prot_XP_005098447.1_10668%7C80.556%7C0.0%2CPalm_thioest%7CPF02089.15%7C2.6e-83%2CAbhydrolase_1%7CPF00561.20%7C2.5e%2B03%2CAbhydrolase_1%7CPF00561.20%7C0.032
LSTA.10112.1	transdecoder	mRNA	1	2264	.	+	.	ID=LSTA.10112.1.p1;Parent=GENE.LSTA.10112.1~~LSTA.10112.1.p1;Name=ORF%20type%3Acomplete%20len%3A308%20%28%2B%29%2Cscore%3D57.12%2Clcl%7CNW_004797451.1_prot_XP_005098447.1_10668%7C80.556%7C0.0%2CPalm_thioest%7CPF02089.15%7C2.6e-83%2CAbhydrolase_1%7CPF00561.20%7C2.5e%2B03%2CAbhydrolase_1%7CPF00561.20%7C0.032
LSTA.10112.1	transdecoder	five_prime_UTR	1	25	.	+	.	ID=LSTA.10112.1.p1.utr5p1;Parent=LSTA.10112.1.p1
LSTA.10112.1	transdecoder	exon	1	2264	.	+	.	ID=LSTA.10112.1.p1.exon1;Parent=LSTA.10112.1.p1
LSTA.10112.1	transdecoder	CDS	26	925	.	+	0	ID=cds.LSTA.10112.1.p1;Parent=LSTA.10112.1.p1
LSTA.10112.1	transdecoder	three_prime_UTR	926	2264	.	+	.	ID=LSTA.10112.1.p1.utr3p1;Parent=LSTA.10112.1.p1
LSTA.10115.1	transdecoder	gene	1	2195	.	+	.	ID=GENE.LSTA.10115.1~~LSTA.10115.1.p1;Name=ORF%20type%3Acomplete%20len%3A216%20%28%2B%29%2Cscore%3D33.27%2Clcl%7CNW_013193397.1_prot_XP_013077482.1_1636%7C51.659%7C5.23e-79%2CGSHPx%7CPF00255.19%7C2.6e-32
LSTA.10115.1	transdecoder	mRNA	1	2195	.	+	.	ID=LSTA.10115.1.p1;Parent=GENE.LSTA.10115.1~~LSTA.10115.1.p1;Name=ORF%20type%3Acomplete%20len%3A216%20%28%2B%29%2Cscore%3D33.27%2Clcl%7CNW_013193397.1_prot_XP_013077482.1_1636%7C51.659%7C5.23e-79%2CGSHPx%7CPF00255.19%7C2.6e-32
LSTA.10115.1	transdecoder	five_prime_UTR	1	213	.	+	.	ID=LSTA.10115.1.p1.utr5p1;Parent=LSTA.10115.1.p1
LSTA.10115.1	transdecoder	exon	1	2195	.	+	.	ID=LSTA.10115.1.p1.exon1;Parent=LSTA.10115.1.p1
LSTA.10115.1	transdecoder	CDS	214	861	.	+	0	ID=cds.LSTA.10115.1.p1;Parent=LSTA.10115.1.p1
LSTA.10115.1	transdecoder	three_prime_UTR	862	2195	.	+	.	ID=LSTA.10115.1.p1.utr3p1;Parent=LSTA.10115.1.p1
# refined start codon: 1 -> 37 (score: 0.459)
LSTA.10115.2	transdecoder	gene	1	2003	.	+	.	ID=GENE.LSTA.10115.2~~LSTA.10115.2.p1;Name=ORF%20type%3Acomplete%20len%3A223%20%28%2B%29%2Cscore%3D35.86%2Clcl%7CNW_013193397.1_prot_XP_013077482.1_1636%7C51.659%7C4.03e-79%2CGSHPx%7CPF00255.19%7C2.9e-32
LSTA.10115.2	transdecoder	mRNA	1	2003	.	+	.	ID=LSTA.10115.2.p1;Parent=GENE.LSTA.10115.2~~LSTA.10115.2.p1;Name=ORF%20type%3Acomplete%20len%3A223%20%28%2B%29%2Cscore%3D35.86%2Clcl%7CNW_013193397.1_prot_XP_013077482.1_1636%7C51.659%7C4.03e-79%2CGSHPx%7CPF00255.19%7C2.9e-32
LSTA.10115.2	transdecoder	five_prime_UTR	1	36	.	+	.	ID=LSTA.10115.2.p1.utr5p1;Parent=LSTA.10115.2.p1
LSTA.10115.2	transdecoder	exon	1	2003	.	+	.	ID=LSTA.10115.2.p1.exon1;Parent=LSTA.10115.2.p1
LSTA.10115.2	transdecoder	CDS	37	669	.	+	0	ID=cds.LSTA.10115.2.p1;Parent=LSTA.10115.2.p1
LSTA.10115.2	transdecoder	three_prime_UTR	670	2003	.	+	.	ID=LSTA.10115.2.p1.utr3p1;Parent=LSTA.10115.2.p1
LSTA.10115.3	transdecoder	gene	1	2270	.	+	.	ID=GENE.LSTA.10115.3~~LSTA.10115.3.p1;Name=ORF%20type%3Acomplete%20len%3A216%20%28%2B%29%2Cscore%3D33.27%2Clcl%7CNW_013193397.1_prot_XP_013077482.1_1636%7C51.659%7C5.23e-79%2CGSHPx%7CPF00255.19%7C2.6e-32
LSTA.10115.3	transdecoder	mRNA	1	2270	.	+	.	ID=LSTA.10115.3.p1;Parent=GENE.LSTA.10115.3~~LSTA.10115.3.p1;Name=ORF%20type%3Acomplete%20len%3A216%20%28%2B%29%2Cscore%3D33.27%2Clcl%7CNW_013193397.1_prot_XP_013077482.1_1636%7C51.659%7C5.23e-79%2CGSHPx%7CPF00255.19%7C2.6e-32
LSTA.10115.3	transdecoder	five_prime_UTR	1	288	.	+	.	ID=LSTA.10115.3.p1.utr5p1;Parent=LSTA.10115.3.p1
LSTA.10115.3	transdecoder	exon	1	2270	.	+	.	ID=LSTA.10115.3.p1.exon1;Parent=LSTA.10115.3.p1
LSTA.10115.3	transdecoder	CDS	289	936	.	+	0	ID=cds.LSTA.10115.3.p1;Parent=LSTA.10115.3.p1
LSTA.10115.3	transdecoder	three_prime_UTR	937	2270	.	+	.	ID=LSTA.10115.3.p1.utr3p1;Parent=LSTA.10115.3.p1
LSTA.10115.4	transdecoder	gene	1	2061	.	+	.	ID=GENE.LSTA.10115.4~~LSTA.10115.4.p1;Name=ORF%20type%3Acomplete%20len%3A216%20%28%2B%29%2Cscore%3D33.27%2Clcl%7CNW_013193397.1_prot_XP_013077482.1_1636%7C51.659%7C5.23e-79%2CGSHPx%7CPF00255.19%7C2.6e-32
LSTA.10115.4	transdecoder	mRNA	1	2061	.	+	.	ID=LSTA.10115.4.p1;Parent=GENE.LSTA.10115.4~~LSTA.10115.4.p1;Name=ORF%20type%3Acomplete%20len%3A216%20%28%2B%29%2Cscore%3D33.27%2Clcl%7CNW_013193397.1_prot_XP_013077482.1_1636%7C51.659%7C5.23e-79%2CGSHPx%7CPF00255.19%7C2.6e-32
LSTA.10115.4	transdecoder	five_prime_UTR	1	79	.	+	.	ID=LSTA.10115.4.p1.utr5p1;Parent=LSTA.10115.4.p1
LSTA.10115.4	transdecoder	exon	1	2061	.	+	.	ID=LSTA.10115.4.p1.exon1;Parent=LSTA.10115.4.p1
LSTA.10115.4	transdecoder	CDS	80	727	.	+	0	ID=cds.LSTA.10115.4.p1;Parent=LSTA.10115.4.p1
LSTA.10115.4	transdecoder	three_prime_UTR	728	2061	.	+	.	ID=LSTA.10115.4.p1.utr3p1;Parent=LSTA.10115.4.p1
LSTA.10116.1	transdecoder	gene	1	3379	.	-	.	ID=GENE.LSTA.10116.1~~LSTA.10116.1.p1;Name=ORF%20type%3Acomplete%20len%3A116%20%28-%29%2Cscore%3D4.94%2CDUF4321%7CPF14209.6%7C0.57%2CDUF4321%7CPF14209.6%7C4.8%2CDUF4321%7CPF14209.6%7C7.1%2CDUF4321%7CPF14209.6%7C18%2CDUF4321%7CPF14209.6%7C1.9
LSTA.10116.1	transdecoder	mRNA	1	3379	.	-	.	ID=LSTA.10116.1.p1;Parent=GENE.LSTA.10116.1~~LSTA.10116.1.p1;Name=ORF%20type%3Acomplete%20len%3A116%20%28-%29%2Cscore%3D4.94%2CDUF4321%7CPF14209.6%7C0.57%2CDUF4321%7CPF14209.6%7C4.8%2CDUF4321%7CPF14209.6%7C7.1%2CDUF4321%7CPF14209.6%7C18%2CDUF4321%7CPF14209.6%7C1.9
LSTA.10116.1	transdecoder	five_prime_UTR	2530	3379	.	-	.	ID=LSTA.10116.1.p1.utr5p1;Parent=LSTA.10116.1.p1
LSTA.10116.1	transdecoder	exon	1	3379	.	-	.	ID=LSTA.10116.1.p1.exon1;Parent=LSTA.10116.1.p1
LSTA.10116.1	transdecoder	CDS	2182	2529	.	-	0	ID=cds.LSTA.10116.1.p1;Parent=LSTA.10116.1.p1
LSTA.10116.1	transdecoder	three_prime_UTR	1	2181	.	-	.	ID=LSTA.10116.1.p1.utr3p1;Parent=LSTA.10116.1.p1
LSTA.10116.2	transdecoder	gene	1	3334	.	-	.	ID=GENE.LSTA.10116.2~~LSTA.10116.2.p1;Name=ORF%20type%3Acomplete%20len%3A101%20%28-%29%2Cscore%3D3.91%2CDUF4321%7CPF14209.6%7C0.47%2CDUF4321%7CPF14209.6%7C4%2CDUF4321%7CPF14209.6%7C1.6%2CDUF2663%7CPF10864.8%7C1.4e%2B02
LSTA.10116.2	transdecoder	mRNA	1	3334	.	-	.	ID=LSTA.10116.2.p1;Parent=GENE.LSTA.10116.2~~LSTA.10116.2.p1;Name=ORF%20type%3Acomplete%20len%3A101%20%28-%29%2Cscore%3D3.91%2CDUF4321%7CPF14209.6%7C0.47%2CDUF4321%7CPF14209.6%7C4%2CDUF4321%7CPF14209.6%7C1.6%2CDUF2663%7CPF10864.8%7C1.4e%2B02
LSTA.10116.2	transdecoder	five_prime_UTR	2485	3334	.	-	.	ID=LSTA.10116.2.p1.utr5p1;Parent=LSTA.10116.2.p1
LSTA.10116.2	transdecoder	exon	1	3334	.	-	.	ID=LSTA.10116.2.p1.exon1;Parent=LSTA.10116.2.p1
LSTA.10116.2	transdecoder	CDS	2182	2484	.	-	0	ID=cds.LSTA.10116.2.p1;Parent=LSTA.10116.2.p1
LSTA.10116.2	transdecoder	three_prime_UTR	1	2181	.	-	.	ID=LSTA.10116.2.p1.utr3p1;Parent=LSTA.10116.2.p1
LSTA.10117.1	transdecoder	gene	1	4918	.	+	.	ID=GENE.LSTA.10117.1~~LSTA.10117.1.p2;Name=ORF%20type%3Acomplete%20len%3A131%20%28%2B%29%2Cscore%3D5.27%2Clcl%7CNW_008708150.1_prot_XP_009050070.1_6471%7C32.812%7C2.47e-06%2CDUF4321%7CPF14209.6%7C0.77%2CDUF4321%7CPF14209.6%7C5.1%2CDUF4321%7CPF14209.6%7C7.6%2CDUF4321%7CPF14209.6%7C2.4
LSTA.10117.1	transdecoder	mRNA	1	4918	.	+	.	ID=LSTA.10117.1.p2;Parent=GENE.LSTA.10117.1~~LSTA.10117.1.p2;Name=ORF%20type%3Acomplete%20len%3A131%20%28%2B%29%2Cscore%3D5.27%2Clcl%7CNW_008708150.1_prot_XP_009050070.1_6471%7C32.812%7C2.47e-06%2CDUF4321%7CPF14209.6%7C0.77%2CDUF4321%7CPF14209.6%7C5.1%2CDUF4321%7CPF14209.6%7C7.6%2CDUF4321%7CPF14209.6%7C2.4
LSTA.10117.1	transdecoder	five_prime_UTR	1	2344	.	+	.	ID=LSTA.10117.1.p2.utr5p1;Parent=LSTA.10117.1.p2
LSTA.10117.1	transdecoder	exon	1	4918	.	+	.	ID=LSTA.10117.1.p2.exon1;Parent=LSTA.10117.1.p2
LSTA.10117.1	transdecoder	CDS	2345	2737	.	+	0	ID=cds.LSTA.10117.1.p2;Parent=LSTA.10117.1.p2
LSTA.10117.1	transdecoder	three_prime_UTR	2738	4918	.	+	.	ID=LSTA.10117.1.p2.utr3p1;Parent=LSTA.10117.1.p2
LSTA.10117.1	transdecoder	gene	1	4918	.	+	.	ID=GENE.LSTA.10117.1~~LSTA.10117.1.p1;Name=ORF%20type%3Acomplete%20len%3A430%20%28%2B%29%2Cscore%3D138.19%2Clcl%7CNW_013414327.1_prot_XP_013084913.1_21639%7C88.657%7C0.0%2CRUN%7CPF02759.19%7C5.5e-27%2CCtIP_N%7CPF10482.9%7C0.0032%2CCtIP_N%7CPF10482.9%7C6.9e%2B03%2CDUF4407%7CPF14362.6%7C0.1%2CDUF4407%7CPF14362.6%7C46%2CSlyX%7CPF04102.12%7C1.1%2CSlyX%7CPF04102.12%7C9.9e%2B02%2CSlyX%7CPF04102.12%7C2.6%2CMacoilin%7CPF09726.9%7C0.15%2CFilament%7CPF00038.21%7C13%2CTrimer_CC%7CPF08954.11%7C0.5%2CTrimer_CC%7CPF08954.11%7C5.1e%2B03%2CTrimer_CC%7CPF08954.11%7C1.2e%2B03%2CDUF641%7CPF04859.12%7C46%2CDUF641%7CPF04859.12%7C1.5e%2B03%2CDUF641%7CPF04859.12%7C0.48%2CDUF724%7CPF05266.14%7C0.52%2CDUF724%7CPF05266.14%7C2.1e%2B02%2CCortex-I_coil%7CPF09304.10%7C2.8%2CCortex-I_coil%7CPF09304.10%7C35%2CCASP_C%7CPF08172.12%7C1.4e%2B02%2CCASP_C%7CPF08172.12%7C11%2CGIT_CC%7CPF16559.5%7C4.5%2CGIT_CC%7CPF16559.5%7C99%2CGIT_CC%7CPF16559.5%7C3.1e%2B03%2CDUF1664%7CPF07889.12%7C0.91%2CDUF1664%7CPF07889.12%7C2.1e%2B02%2CKxDL%7CPF10241.9%7C5.7e%2B03%2CKxDL%7CPF10241.9%7C0.21%2CKxDL%7CPF10241.9%7C1.4e%2B03
LSTA.10117.1	transdecoder	mRNA	1	4918	.	+	.	ID=LSTA.10117.1.p1;Parent=GENE.LSTA.10117.1~~LSTA.10117.1.p1;Name=ORF%20type%3Acomplete%20len%3A430%20%28%2B%29%2Cscore%3D138.19%2Clcl%7CNW_013414327.1_prot_XP_013084913.1_21639%7C88.657%7C0.0%2CRUN%7CPF02759.19%7C5.5e-27%2CCtIP_N%7CPF10482.9%7C0.0032%2CCtIP_N%7CPF10482.9%7C6.9e%2B03%2CDUF4407%7CPF14362.6%7C0.1%2CDUF4407%7CPF14362.6%7C46%2CSlyX%7CPF04102.12%7C1.1%2CSlyX%7CPF04102.12%7C9.9e%2B02%2CSlyX%7CPF04102.12%7C2.6%2CMacoilin%7CPF09726.9%7C0.15%2CFilament%7CPF00038.21%7C13%2CTrimer_CC%7CPF08954.11%7C0.5%2CTrimer_CC%7CPF08954.11%7C5.1e%2B03%2CTrimer_CC%7CPF08954.11%7C1.2e%2B03%2CDUF641%7CPF04859.12%7C46%2CDUF641%7CPF04859.12%7C1.5e%2B03%2CDUF641%7CPF04859.12%7C0.48%2CDUF724%7CPF05266.14%7C0.52%2CDUF724%7CPF05266.14%7C2.1e%2B02%2CCortex-I_coil%7CPF09304.10%7C2.8%2CCortex-I_coil%7CPF09304.10%7C35%2CCASP_C%7CPF08172.12%7C1.4e%2B02%2CCASP_C%7CPF08172.12%7C11%2CGIT_CC%7CPF16559.5%7C4.5%2CGIT_CC%7CPF16559.5%7C99%2CGIT_CC%7CPF16559.5%7C3.1e%2B03%2CDUF1664%7CPF07889.12%7C0.91%2CDUF1664%7CPF07889.12%7C2.1e%2B02%2CKxDL%7CPF10241.9%7C5.7e%2B03%2CKxDL%7CPF10241.9%7C0.21%2CKxDL%7CPF10241.9%7C1.4e%2B03
LSTA.10117.1	transdecoder	five_prime_UTR	1	210	.	+	.	ID=LSTA.10117.1.p1.utr5p1;Parent=LSTA.10117.1.p1
LSTA.10117.1	transdecoder	exon	1	4918	.	+	.	ID=LSTA.10117.1.p1.exon1;Parent=LSTA.10117.1.p1
LSTA.10117.1	transdecoder	CDS	211	1500	.	+	0	ID=cds.LSTA.10117.1.p1;Parent=LSTA.10117.1.p1
LSTA.10117.1	transdecoder	three_prime_UTR	1501	4918	.	+	.	ID=LSTA.10117.1.p1.utr3p1;Parent=LSTA.10117.1.p1
LSTA.10117.10	transdecoder	gene	1	5219	.	+	.	ID=GENE.LSTA.10117.10~~LSTA.10117.10.p2;Name=ORF%20type%3Acomplete%20len%3A131%20%28%2B%29%2Cscore%3D5.27%2Clcl%7CNW_008708150.1_prot_XP_009050070.1_6471%7C32.812%7C2.47e-06%2CDUF4321%7CPF14209.6%7C0.77%2CDUF4321%7CPF14209.6%7C5.1%2CDUF4321%7CPF14209.6%7C7.6%2CDUF4321%7CPF14209.6%7C2.4
LSTA.10117.10	transdecoder	mRNA	1	5219	.	+	.	ID=LSTA.10117.10.p2;Parent=GENE.LSTA.10117.10~~LSTA.10117.10.p2;Name=ORF%20type%3Acomplete%20len%3A131%20%28%2B%29%2Cscore%3D5.27%2Clcl%7CNW_008708150.1_prot_XP_009050070.1_6471%7C32.812%7C2.47e-06%2CDUF4321%7CPF14209.6%7C0.77%2CDUF4321%7CPF14209.6%7C5.1%2CDUF4321%7CPF14209.6%7C7.6%2CDUF4321%7CPF14209.6%7C2.4
LSTA.10117.10	transdecoder	five_prime_UTR	1	2650	.	+	.	ID=LSTA.10117.10.p2.utr5p1;Parent=LSTA.10117.10.p2
LSTA.10117.10	transdecoder	exon	1	5219	.	+	.	ID=LSTA.10117.10.p2.exon1;Parent=LSTA.10117.10.p2
LSTA.10117.10	transdecoder	CDS	2651	3043	.	+	0	ID=cds.LSTA.10117.10.p2;Parent=LSTA.10117.10.p2
LSTA.10117.10	transdecoder	three_prime_UTR	3044	5219	.	+	.	ID=LSTA.10117.10.p2.utr3p1;Parent=LSTA.10117.10.p2
LSTA.10117.10	transdecoder	gene	1	5219	.	+	.	ID=GENE.LSTA.10117.10~~LSTA.10117.10.p1;Name=ORF%20type%3Acomplete%20len%3A430%20%28%2B%29%2Cscore%3D138.19%2Clcl%7CNW_013414327.1_prot_XP_013084913.1_21639%7C88.657%7C0.0%2CRUN%7CPF02759.19%7C5.5e-27%2CCtIP_N%7CPF10482.9%7C0.0032%2CCtIP_N%7CPF10482.9%7C6.9e%2B03%2CDUF4407%7CPF14362.6%7C0.1%2CDUF4407%7CPF14362.6%7C46%2CSlyX%7CPF04102.12%7C1.1%2CSlyX%7CPF04102.12%7C9.9e%2B02%2CSlyX%7CPF04102.12%7C2.6%2CMacoilin%7CPF09726.9%7C0.15%2CFilament%7CPF00038.21%7C13%2CTrimer_CC%7CPF08954.11%7C0.5%2CTrimer_CC%7CPF08954.11%7C5.1e%2B03%2CTrimer_CC%7CPF08954.11%7C1.2e%2B03%2CDUF641%7CPF04859.12%7C46%2CDUF641%7CPF04859.12%7C1.5e%2B03%2CDUF641%7CPF04859.12%7C0.48%2CDUF724%7CPF05266.14%7C0.52%2CDUF724%7CPF05266.14%7C2.1e%2B02%2CCortex-I_coil%7CPF09304.10%7C2.8%2CCortex-I_coil%7CPF09304.10%7C35%2CCASP_C%7CPF08172.12%7C1.4e%2B02%2CCASP_C%7CPF08172.12%7C11%2CGIT_CC%7CPF16559.5%7C4.5%2CGIT_CC%7CPF16559.5%7C99%2CGIT_CC%7CPF16559.5%7C3.1e%2B03%2CDUF1664%7CPF07889.12%7C0.91%2CDUF1664%7CPF07889.12%7C2.1e%2B02%2CKxDL%7CPF10241.9%7C5.7e%2B03%2CKxDL%7CPF10241.9%7C0.21%2CKxDL%7CPF10241.9%7C1.4e%2B03
LSTA.10117.10	transdecoder	mRNA	1	5219	.	+	.	ID=LSTA.10117.10.p1;Parent=GENE.LSTA.10117.10~~LSTA.10117.10.p1;Name=ORF%20type%3Acomplete%20len%3A430%20%28%2B%29%2Cscore%3D138.19%2Clcl%7CNW_013414327.1_prot_XP_013084913.1_21639%7C88.657%7C0.0%2CRUN%7CPF02759.19%7C5.5e-27%2CCtIP_N%7CPF10482.9%7C0.0032%2CCtIP_N%7CPF10482.9%7C6.9e%2B03%2CDUF4407%7CPF14362.6%7C0.1%2CDUF4407%7CPF14362.6%7C46%2CSlyX%7CPF04102.12%7C1.1%2CSlyX%7CPF04102.12%7C9.9e%2B02%2CSlyX%7CPF04102.12%7C2.6%2CMacoilin%7CPF09726.9%7C0.15%2CFilament%7CPF00038.21%7C13%2CTrimer_CC%7CPF08954.11%7C0.5%2CTrimer_CC%7CPF08954.11%7C5.1e%2B03%2CTrimer_CC%7CPF08954.11%7C1.2e%2B03%2CDUF641%7CPF04859.12%7C46%2CDUF641%7CPF04859.12%7C1.5e%2B03%2CDUF641%7CPF04859.12%7C0.48%2CDUF724%7CPF05266.14%7C0.52%2CDUF724%7CPF05266.14%7C2.1e%2B02%2CCortex-I_coil%7CPF09304.10%7C2.8%2CCortex-I_coil%7CPF09304.10%7C35%2CCASP_C%7CPF08172.12%7C1.4e%2B02%2CCASP_C%7CPF08172.12%7C11%2CGIT_CC%7CPF16559.5%7C4.5%2CGIT_CC%7CPF16559.5%7C99%2CGIT_CC%7CPF16559.5%7C3.1e%2B03%2CDUF1664%7CPF07889.12%7C0.91%2CDUF1664%7CPF07889.12%7C2.1e%2B02%2CKxDL%7CPF10241.9%7C5.7e%2B03%2CKxDL%7CPF10241.9%7C0.21%2CKxDL%7CPF10241.9%7C1.4e%2B03
LSTA.10117.10	transdecoder	five_prime_UTR	1	516	.	+	.	ID=LSTA.10117.10.p1.utr5p1;Parent=LSTA.10117.10.p1
LSTA.10117.10	transdecoder	exon	1	5219	.	+	.	ID=LSTA.10117.10.p1.exon1;Parent=LSTA.10117.10.p1
LSTA.10117.10	transdecoder	CDS	517	1806	.	+	0	ID=cds.LSTA.10117.10.p1;Parent=LSTA.10117.10.p1
LSTA.10117.10	transdecoder	three_prime_UTR	1807	5219	.	+	.	ID=LSTA.10117.10.p1.utr3p1;Parent=LSTA.10117.10.p1
LSTA.10117.11	transdecoder	gene	1	5243	.	+	.	ID=GENE.LSTA.10117.11~~LSTA.10117.11.p1;Name=ORF%20type%3Acomplete%20len%3A430%20%28%2B%29%2Cscore%3D138.19%2Clcl%7CNW_013414327.1_prot_XP_013084913.1_21639%7C88.657%7C0.0%2CRUN%7CPF02759.19%7C5.5e-27%2CCtIP_N%7CPF10482.9%7C0.0032%2CCtIP_N%7CPF10482.9%7C6.9e%2B03%2CDUF4407%7CPF14362.6%7C0.1%2CDUF4407%7CPF14362.6%7C46%2CSlyX%7CPF04102.12%7C1.1%2CSlyX%7CPF04102.12%7C9.9e%2B02%2CSlyX%7CPF04102.12%7C2.6%2CMacoilin%7CPF09726.9%7C0.15%2CFilament%7CPF00038.21%7C13%2CTrimer_CC%7CPF08954.11%7C0.5%2CTrimer_CC%7CPF08954.11%7C5.1e%2B03%2CTrimer_CC%7CPF08954.11%7C1.2e%2B03%2CDUF641%7CPF04859.12%7C46%2CDUF641%7CPF04859.12%7C1.5e%2B03%2CDUF641%7CPF04859.12%7C0.48%2CDUF724%7CPF05266.14%7C0.52%2CDUF724%7CPF05266.14%7C2.1e%2B02%2CCortex-I_coil%7CPF09304.10%7C2.8%2CCortex-I_coil%7CPF09304.10%7C35%2CCASP_C%7CPF08172.12%7C1.4e%2B02%2CCASP_C%7CPF08172.12%7C11%2CGIT_CC%7CPF16559.5%7C4.5%2CGIT_CC%7CPF16559.5%7C99%2CGIT_CC%7CPF16559.5%7C3.1e%2B03%2CDUF1664%7CPF07889.12%7C0.91%2CDUF1664%7CPF07889.12%7C2.1e%2B02%2CKxDL%7CPF10241.9%7C5.7e%2B03%2CKxDL%7CPF10241.9%7C0.21%2CKxDL%7CPF10241.9%7C1.4e%2B03
LSTA.10117.11	transdecoder	mRNA	1	5243	.	+	.	ID=LSTA.10117.11.p1;Parent=GENE.LSTA.10117.11~~LSTA.10117.11.p1;Name=ORF%20type%3Acomplete%20len%3A430%20%28%2B%29%2Cscore%3D138.19%2Clcl%7CNW_013414327.1_prot_XP_013084913.1_21639%7C88.657%7C0.0%2CRUN%7CPF02759.19%7C5.5e-27%2CCtIP_N%7CPF10482.9%7C0.0032%2CCtIP_N%7CPF10482.9%7C6.9e%2B03%2CDUF4407%7CPF14362.6%7C0.1%2CDUF4407%7CPF14362.6%7C46%2CSlyX%7CPF04102.12%7C1.1%2CSlyX%7CPF04102.12%7C9.9e%2B02%2CSlyX%7CPF04102.12%7C2.6%2CMacoilin%7CPF09726.9%7C0.15%2CFilament%7CPF00038.21%7C13%2CTrimer_CC%7CPF08954.11%7C0.5%2CTrimer_CC%7CPF08954.11%7C5.1e%2B03%2CTrimer_CC%7CPF08954.11%7C1.2e%2B03%2CDUF641%7CPF04859.12%7C46%2CDUF641%7CPF04859.12%7C1.5e%2B03%2CDUF641%7CPF04859.12%7C0.48%2CDUF724%7CPF05266.14%7C0.52%2CDUF724%7CPF05266.14%7C2.1e%2B02%2CCortex-I_coil%7CPF09304.10%7C2.8%2CCortex-I_coil%7CPF09304.10%7C35%2CCASP_C%7CPF08172.12%7C1.4e%2B02%2CCASP_C%7CPF08172.12%7C11%2CGIT_CC%7CPF16559.5%7C4.5%2CGIT_CC%7CPF16559.5%7C99%2CGIT_CC%7CPF16559.5%7C3.1e%2B03%2CDUF1664%7CPF07889.12%7C0.91%2CDUF1664%7CPF07889.12%7C2.1e%2B02%2CKxDL%7CPF10241.9%7C5.7e%2B03%2CKxDL%7CPF10241.9%7C0.21%2CKxDL%7CPF10241.9%7C1.4e%2B03
LSTA.10117.11	transdecoder	five_prime_UTR	1	540	.	+	.	ID=LSTA.10117.11.p1.utr5p1;Parent=LSTA.10117.11.p1
LSTA.10117.11	transdecoder	exon	1	5243	.	+	.	ID=LSTA.10117.11.p1.exon1;Parent=LSTA.10117.11.p1
LSTA.10117.11	transdecoder	CDS	541	1830	.	+	0	ID=cds.LSTA.10117.11.p1;Parent=LSTA.10117.11.p1
LSTA.10117.11	transdecoder	three_prime_UTR	1831	5243	.	+	.	ID=LSTA.10117.11.p1.utr3p1;Parent=LSTA.10117.11.p1
LSTA.10117.11	transdecoder	gene	1	5243	.	+	.	ID=GENE.LSTA.10117.11~~LSTA.10117.11.p2;Name=ORF%20type%3Acomplete%20len%3A131%20%28%2B%29%2Cscore%3D5.27%2Clcl%7CNW_008708150.1_prot_XP_009050070.1_6471%7C32.812%7C2.47e-06%2CDUF4321%7CPF14209.6%7C0.77%2CDUF4321%7CPF14209.6%7C5.1%2CDUF4321%7CPF14209.6%7C7.6%2CDUF4321%7CPF14209.6%7C2.4
LSTA.10117.11	transdecoder	mRNA	1	5243	.	+	.	ID=LSTA.10117.11.p2;Parent=GENE.LSTA.10117.11~~LSTA.10117.11.p2;Name=ORF%20type%3Acomplete%20len%3A131%20%28%2B%29%2Cscore%3D5.27%2Clcl%7CNW_008708150.1_prot_XP_009050070.1_6471%7C32.812%7C2.47e-06%2CDUF4321%7CPF14209.6%7C0.77%2CDUF4321%7CPF14209.6%7C5.1%2CDUF4321%7CPF14209.6%7C7.6%2CDUF4321%7CPF14209.6%7C2.4
LSTA.10117.11	transdecoder	five_prime_UTR	1	2674	.	+	.	ID=LSTA.10117.11.p2.utr5p1;Parent=LSTA.10117.11.p2
LSTA.10117.11	transdecoder	exon	1	5243	.	+	.	ID=LSTA.10117.11.p2.exon1;Parent=LSTA.10117.11.p2
LSTA.10117.11	transdecoder	CDS	2675	3067	.	+	0	ID=cds.LSTA.10117.11.p2;Parent=LSTA.10117.11.p2
LSTA.10117.11	transdecoder	three_prime_UTR	3068	5243	.	+	.	ID=LSTA.10117.11.p2.utr3p1;Parent=LSTA.10117.11.p2
LSTA.10117.12	transdecoder	gene	1	5095	.	+	.	ID=GENE.LSTA.10117.12~~LSTA.10117.12.p1;Name=ORF%20type%3Acomplete%20len%3A418%20%28%2B%29%2Cscore%3D137.93%2Clcl%7CNW_013414327.1_prot_XP_013084914.1_21637%7C90.238%7C0.0%2CRUN%7CPF02759.19%7C5.2e-27%2CFilament%7CPF00038.21%7C0.013%2CDUF4407%7CPF14362.6%7C0.024%2CCtIP_N%7CPF10482.9%7C0.017%2CCtIP_N%7CPF10482.9%7C4e%2B03%2CSlyX%7CPF04102.12%7C1%2CSlyX%7CPF04102.12%7C9.7e%2B02%2CSlyX%7CPF04102.12%7C2.5%2CTrimer_CC%7CPF08954.11%7C0.49%2CTrimer_CC%7CPF08954.11%7C3.9e%2B03%2CTrimer_CC%7CPF08954.11%7C1.2e%2B03%2CDUF641%7CPF04859.12%7C46%2CDUF641%7CPF04859.12%7C1.5e%2B03%2CDUF641%7CPF04859.12%7C0.97%2CCASP_C%7CPF08172.12%7C1.3e%2B02%2CCASP_C%7CPF08172.12%7C27%2CKxDL%7CPF10241.9%7C5.5e%2B03%2CKxDL%7CPF10241.9%7C0.23%2CKxDL%7CPF10241.9%7C5e%2B02%2CKxDL%7CPF10241.9%7C2.9e%2B03
LSTA.10117.12	transdecoder	mRNA	1	5095	.	+	.	ID=LSTA.10117.12.p1;Parent=GENE.LSTA.10117.12~~LSTA.10117.12.p1;Name=ORF%20type%3Acomplete%20len%3A418%20%28%2B%29%2Cscore%3D137.93%2Clcl%7CNW_013414327.1_prot_XP_013084914.1_21637%7C90.238%7C0.0%2CRUN%7CPF02759.19%7C5.2e-27%2CFilament%7CPF00038.21%7C0.013%2CDUF4407%7CPF14362.6%7C0.024%2CCtIP_N%7CPF10482.9%7C0.017%2CCtIP_N%7CPF10482.9%7C4e%2B03%2CSlyX%7CPF04102.12%7C1%2CSlyX%7CPF04102.12%7C9.7e%2B02%2CSlyX%7CPF04102.12%7C2.5%2CTrimer_CC%7CPF08954.11%7C0.49%2CTrimer_CC%7CPF08954.11%7C3.9e%2B03%2CTrimer_CC%7CPF08954.11%7C1.2e%2B03%2CDUF641%7CPF04859.12%7C46%2CDUF641%7CPF04859.12%7C1.5e%2B03%2CDUF641%7CPF04859.12%7C0.97%2CCASP_C%7CPF08172.12%7C1.3e%2B02%2CCASP_C%7CPF08172.12%7C27%2CKxDL%7CPF10241.9%7C5.5e%2B03%2CKxDL%7CPF10241.9%7C0.23%2CKxDL%7CPF10241.9%7C5e%2B02%2CKxDL%7CPF10241.9%7C2.9e%2B03
LSTA.10117.12	transdecoder	five_prime_UTR	1	428	.	+	.	ID=LSTA.10117.12.p1.utr5p1;Parent=LSTA.10117.12.p1
LSTA.10117.12	transdecoder	exon	1	5095	.	+	.	ID=LSTA.10117.12.p1.exon1;Parent=LSTA.10117.12.p1
LSTA.10117.12	transdecoder	CDS	429	1682	.	+	0	ID=cds.LSTA.10117.12.p1;Parent=LSTA.10117.12.p1
LSTA.10117.12	transdecoder	three_prime_UTR	1683	5095	.	+	.	ID=LSTA.10117.12.p1.utr3p1;Parent=LSTA.10117.12.p1
LSTA.10117.12	transdecoder	gene	1	5095	.	+	.	ID=GENE.LSTA.10117.12~~LSTA.10117.12.p2;Name=ORF%20type%3Acomplete%20len%3A131%20%28%2B%29%2Cscore%3D5.27%2Clcl%7CNW_008708150.1_prot_XP_009050070.1_6471%7C32.812%7C2.47e-06%2CDUF4321%7CPF14209.6%7C0.77%2CDUF4321%7CPF14209.6%7C5.1%2CDUF4321%7CPF14209.6%7C7.6%2CDUF4321%7CPF14209.6%7C2.4
LSTA.10117.12	transdecoder	mRNA	1	5095	.	+	.	ID=LSTA.10117.12.p2;Parent=GENE.LSTA.10117.12~~LSTA.10117.12.p2;Name=ORF%20type%3Acomplete%20len%3A131%20%28%2B%29%2Cscore%3D5.27%2Clcl%7CNW_008708150.1_prot_XP_009050070.1_6471%7C32.812%7C2.47e-06%2CDUF4321%7CPF14209.6%7C0.77%2CDUF4321%7CPF14209.6%7C5.1%2CDUF4321%7CPF14209.6%7C7.6%2CDUF4321%7CPF14209.6%7C2.4
LSTA.10117.12	transdecoder	five_prime_UTR	1	2526	.	+	.	ID=LSTA.10117.12.p2.utr5p1;Parent=LSTA.10117.12.p2
LSTA.10117.12	transdecoder	exon	1	5095	.	+	.	ID=LSTA.10117.12.p2.exon1;Parent=LSTA.10117.12.p2
LSTA.10117.12	transdecoder	CDS	2527	2919	.	+	0	ID=cds.LSTA.10117.12.p2;Parent=LSTA.10117.12.p2
LSTA.10117.12	transdecoder	three_prime_UTR	2920	5095	.	+	.	ID=LSTA.10117.12.p2.utr3p1;Parent=LSTA.10117.12.p2
LSTA.10117.13	transdecoder	gene	1	5066	.	+	.	ID=GENE.LSTA.10117.13~~LSTA.10117.13.p2;Name=ORF%20type%3Acomplete%20len%3A131%20%28%2B%29%2Cscore%3D5.27%2Clcl%7CNW_008708150.1_prot_XP_009050070.1_6471%7C32.812%7C2.47e-06%2CDUF4321%7CPF14209.6%7C0.77%2CDUF4321%7CPF14209.6%7C5.1%2CDUF4321%7CPF14209.6%7C7.6%2CDUF4321%7CPF14209.6%7C2.4
LSTA.10117.13	transdecoder	mRNA	1	5066	.	+	.	ID=LSTA.10117.13.p2;Parent=GENE.LSTA.10117.13~~LSTA.10117.13.p2;Name=ORF%20type%3Acomplete%20len%3A131%20%28%2B%29%2Cscore%3D5.27%2Clcl%7CNW_008708150.1_prot_XP_009050070.1_6471%7C32.812%7C2.47e-06%2CDUF4321%7CPF14209.6%7C0.77%2CDUF4321%7CPF14209.6%7C5.1%2CDUF4321%7CPF14209.6%7C7.6%2CDUF4321%7CPF14209.6%7C2.4
LSTA.10117.13	transdecoder	five_prime_UTR	1	2497	.	+	.	ID=LSTA.10117.13.p2.utr5p1;Parent=LSTA.10117.13.p2
LSTA.10117.13	transdecoder	exon	1	5066	.	+	.	ID=LSTA.10117.13.p2.exon1;Parent=LSTA.10117.13.p2
LSTA.10117.13	transdecoder	CDS	2498	2890	.	+	0	ID=cds.LSTA.10117.13.p2;Parent=LSTA.10117.13.p2
LSTA.10117.13	transdecoder	three_prime_UTR	2891	5066	.	+	.	ID=LSTA.10117.13.p2.utr3p1;Parent=LSTA.10117.13.p2
LSTA.10117.13	transdecoder	gene	1	5066	.	+	.	ID=GENE.LSTA.10117.13~~LSTA.10117.13.p1;Name=ORF%20type%3Acomplete%20len%3A430%20%28%2B%29%2Cscore%3D138.19%2Clcl%7CNW_013414327.1_prot_XP_013084913.1_21639%7C88.657%7C0.0%2CRUN%7CPF02759.19%7C5.5e-27%2CCtIP_N%7CPF10482.9%7C0.0032%2CCtIP_N%7CPF10482.9%7C6.9e%2B03%2CDUF4407%7CPF14362.6%7C0.1%2CDUF4407%7CPF14362.6%7C46%2CSlyX%7CPF04102.12%7C1.1%2CSlyX%7CPF04102.12%7C9.9e%2B02%2CSlyX%7CPF04102.12%7C2.6%2CMacoilin%7CPF09726.9%7C0.15%2CFilament%7CPF00038.21%7C13%2CTrimer_CC%7CPF08954.11%7C0.5%2CTrimer_CC%7CPF08954.11%7C5.1e%2B03%2CTrimer_CC%7CPF08954.11%7C1.2e%2B03%2CDUF641%7CPF04859.12%7C46%2CDUF641%7CPF04859.12%7C1.5e%2B03%2CDUF641%7CPF04859.12%7C0.48%2CDUF724%7CPF05266.14%7C0.52%2CDUF724%7CPF05266.14%7C2.1e%2B02%2CCortex-I_coil%7CPF09304.10%7C2.8%2CCortex-I_coil%7CPF09304.10%7C35%2CCASP_C%7CPF08172.12%7C1.4e%2B02%2CCASP_C%7CPF08172.12%7C11%2CGIT_CC%7CPF16559.5%7C4.5%2CGIT_CC%7CPF16559.5%7C99%2CGIT_CC%7CPF16559.5%7C3.1e%2B03%2CDUF1664%7CPF07889.12%7C0.91%2CDUF1664%7CPF07889.12%7C2.1e%2B02%2CKxDL%7CPF10241.9%7C5.7e%2B03%2CKxDL%7CPF10241.9%7C0.21%2CKxDL%7CPF10241.9%7C1.4e%2B03
LSTA.10117.13	transdecoder	mRNA	1	5066	.	+	.	ID=LSTA.10117.13.p1;Parent=GENE.LSTA.10117.13~~LSTA.10117.13.p1;Name=ORF%20type%3Acomplete%20len%3A430%20%28%2B%29%2Cscore%3D138.19%2Clcl%7CNW_013414327.1_prot_XP_013084913.1_21639%7C88.657%7C0.0%2CRUN%7CPF02759.19%7C5.5e-27%2CCtIP_N%7CPF10482.9%7C0.0032%2CCtIP_N%7CPF10482.9%7C6.9e%2B03%2CDUF4407%7CPF14362.6%7C0.1%2CDUF4407%7CPF14362.6%7C46%2CSlyX%7CPF04102.12%7C1.1%2CSlyX%7CPF04102.12%7C9.9e%2B02%2CSlyX%7CPF04102.12%7C2.6%2CMacoilin%7CPF09726.9%7C0.15%2CFilament%7CPF00038.21%7C13%2CTrimer_CC%7CPF08954.11%7C0.5%2CTrimer_CC%7CPF08954.11%7C5.1e%2B03%2CTrimer_CC%7CPF08954.11%7C1.2e%2B03%2CDUF641%7CPF04859.12%7C46%2CDUF641%7CPF04859.12%7C1.5e%2B03%2CDUF641%7CPF04859.12%7C0.48%2CDUF724%7CPF05266.14%7C0.52%2CDUF724%7CPF05266.14%7C2.1e%2B02%2CCortex-I_coil%7CPF09304.10%7C2.8%2CCortex-I_coil%7CPF09304.10%7C35%2CCASP_C%7CPF08172.12%7C1.4e%2B02%2CCASP_C%7CPF08172.12%7C11%2CGIT_CC%7CPF16559.5%7C4.5%2CGIT_CC%7CPF16559.5%7C99%2CGIT_CC%7CPF16559.5%7C3.1e%2B03%2CDUF1664%7CPF07889.12%7C0.91%2CDUF1664%7CPF07889.12%7C2.1e%2B02%2CKxDL%7CPF10241.9%7C5.7e%2B03%2CKxDL%7CPF10241.9%7C0.21%2CKxDL%7CPF10241.9%7C1.4e%2B03
LSTA.10117.13	transdecoder	five_prime_UTR	1	363	.	+	.	ID=LSTA.10117.13.p1.utr5p1;Parent=LSTA.10117.13.p1
LSTA.10117.13	transdecoder	exon	1	5066	.	+	.	ID=LSTA.10117.13.p1.exon1;Parent=LSTA.10117.13.p1
LSTA.10117.13	transdecoder	CDS	364	1653	.	+	0	ID=cds.LSTA.10117.13.p1;Parent=LSTA.10117.13.p1
LSTA.10117.13	transdecoder	three_prime_UTR	1654	5066	.	+	.	ID=LSTA.10117.13.p1.utr3p1;Parent=LSTA.10117.13.p1
LSTA.10117.14	transdecoder	gene	1	5155	.	+	.	ID=GENE.LSTA.10117.14~~LSTA.10117.14.p1;Name=ORF%20type%3Acomplete%20len%3A430%20%28%2B%29%2Cscore%3D138.19%2Clcl%7CNW_013414327.1_prot_XP_013084913.1_21639%7C88.657%7C0.0%2CRUN%7CPF02759.19%7C5.5e-27%2CCtIP_N%7CPF10482.9%7C0.0032%2CCtIP_N%7CPF10482.9%7C6.9e%2B03%2CDUF4407%7CPF14362.6%7C0.1%2CDUF4407%7CPF14362.6%7C46%2CSlyX%7CPF04102.12%7C1.1%2CSlyX%7CPF04102.12%7C9.9e%2B02%2CSlyX%7CPF04102.12%7C2.6%2CMacoilin%7CPF09726.9%7C0.15%2CFilament%7CPF00038.21%7C13%2CTrimer_CC%7CPF08954.11%7C0.5%2CTrimer_CC%7CPF08954.11%7C5.1e%2B03%2CTrimer_CC%7CPF08954.11%7C1.2e%2B03%2CDUF641%7CPF04859.12%7C46%2CDUF641%7CPF04859.12%7C1.5e%2B03%2CDUF641%7CPF04859.12%7C0.48%2CDUF724%7CPF05266.14%7C0.52%2CDUF724%7CPF05266.14%7C2.1e%2B02%2CCortex-I_coil%7CPF09304.10%7C2.8%2CCortex-I_coil%7CPF09304.10%7C35%2CCASP_C%7CPF08172.12%7C1.4e%2B02%2CCASP_C%7CPF08172.12%7C11%2CGIT_CC%7CPF16559.5%7C4.5%2CGIT_CC%7CPF16559.5%7C99%2CGIT_CC%7CPF16559.5%7C3.1e%2B03%2CDUF1664%7CPF07889.12%7C0.91%2CDUF1664%7CPF07889.12%7C2.1e%2B02%2CKxDL%7CPF10241.9%7C5.7e%2B03%2CKxDL%7CPF10241.9%7C0.21%2CKxDL%7CPF10241.9%7C1.4e%2B03
LSTA.10117.14	transdecoder	mRNA	1	5155	.	+	.	ID=LSTA.10117.14.p1;Parent=GENE.LSTA.10117.14~~LSTA.10117.14.p1;Name=ORF%20type%3Acomplete%20len%3A430%20%28%2B%29%2Cscore%3D138.19%2Clcl%7CNW_013414327.1_prot_XP_013084913.1_21639%7C88.657%7C0.0%2CRUN%7CPF02759.19%7C5.5e-27%2CCtIP_N%7CPF10482.9%7C0.0032%2CCtIP_N%7CPF10482.9%7C6.9e%2B03%2CDUF4407%7CPF14362.6%7C0.1%2CDUF4407%7CPF14362.6%7C46%2CSlyX%7CPF04102.12%7C1.1%2CSlyX%7CPF04102.12%7C9.9e%2B02%2CSlyX%7CPF04102.12%7C2.6%2CMacoilin%7CPF09726.9%7C0.15%2CFilament%7CPF00038.21%7C13%2CTrimer_CC%7CPF08954.11%7C0.5%2CTrimer_CC%7CPF08954.11%7C5.1e%2B03%2CTrimer_CC%7CPF08954.11%7C1.2e%2B03%2CDUF641%7CPF04859.12%7C46%2CDUF641%7CPF04859.12%7C1.5e%2B03%2CDUF641%7CPF04859.12%7C0.48%2CDUF724%7CPF05266.14%7C0.52%2CDUF724%7CPF05266.14%7C2.1e%2B02%2CCortex-I_coil%7CPF09304.10%7C2.8%2CCortex-I_coil%7CPF09304.10%7C35%2CCASP_C%7CPF08172.12%7C1.4e%2B02%2CCASP_C%7CPF08172.12%7C11%2CGIT_CC%7CPF16559.5%7C4.5%2CGIT_CC%7CPF16559.5%7C99%2CGIT_CC%7CPF16559.5%7C3.1e%2B03%2CDUF1664%7CPF07889.12%7C0.91%2CDUF1664%7CPF07889.12%7C2.1e%2B02%2CKxDL%7CPF10241.9%7C5.7e%2B03%2CKxDL%7CPF10241.9%7C0.21%2CKxDL%7CPF10241.9%7C1.4e%2B03
LSTA.10117.14	transdecoder	five_prime_UTR	1	452	.	+	.	ID=LSTA.10117.14.p1.utr5p1;Parent=LSTA.10117.14.p1
LSTA.10117.14	transdecoder	exon	1	5155	.	+	.	ID=LSTA.10117.14.p1.exon1;Parent=LSTA.10117.14.p1
LSTA.10117.14	transdecoder	CDS	453	1742	.	+	0	ID=cds.LSTA.10117.14.p1;Parent=LSTA.10117.14.p1
LSTA.10117.14	transdecoder	three_prime_UTR	1743	5155	.	+	.	ID=LSTA.10117.14.p1.utr3p1;Parent=LSTA.10117.14.p1
LSTA.10117.14	transdecoder	gene	1	5155	.	+	.	ID=GENE.LSTA.10117.14~~LSTA.10117.14.p3;Name=ORF%20type%3Acomplete%20len%3A131%20%28%2B%29%2Cscore%3D5.27%2Clcl%7CNW_008708150.1_prot_XP_009050070.1_6471%7C32.812%7C2.47e-06%2CDUF4321%7CPF14209.6%7C0.77%2CDUF4321%7CPF14209.6%7C5.1%2CDUF4321%7CPF14209.6%7C7.6%2CDUF4321%7CPF14209.6%7C2.4
LSTA.10117.14	transdecoder	mRNA	1	5155	.	+	.	ID=LSTA.10117.14.p3;Parent=GENE.LSTA.10117.14~~LSTA.10117.14.p3;Name=ORF%20type%3Acomplete%20len%3A131%20%28%2B%29%2Cscore%3D5.27%2Clcl%7CNW_008708150.1_prot_XP_009050070.1_6471%7C32.812%7C2.47e-06%2CDUF4321%7CPF14209.6%7C0.77%2CDUF4321%7CPF14209.6%7C5.1%2CDUF4321%7CPF14209.6%7C7.6%2CDUF4321%7CPF14209.6%7C2.4
LSTA.10117.14	transdecoder	five_prime_UTR	1	2586	.	+	.	ID=LSTA.10117.14.p3.utr5p1;Parent=LSTA.10117.14.p3
LSTA.10117.14	transdecoder	exon	1	5155	.	+	.	ID=LSTA.10117.14.p3.exon1;Parent=LSTA.10117.14.p3
LSTA.10117.14	transdecoder	CDS	2587	2979	.	+	0	ID=cds.LSTA.10117.14.p3;Parent=LSTA.10117.14.p3
LSTA.10117.14	transdecoder	three_prime_UTR	2980	5155	.	+	.	ID=LSTA.10117.14.p3.utr3p1;Parent=LSTA.10117.14.p3
# refined start codon: 1 -> 22 (score: 0.841)
LSTA.10117.15	transdecoder	gene	1	5193	.	+	.	ID=GENE.LSTA.10117.15~~LSTA.10117.15.p2;Name=ORF%20type%3Acomplete%20len%3A132%20%28%2B%29%2Cscore%3D0.71
LSTA.10117.15	transdecoder	mRNA	1	5193	.	+	.	ID=LSTA.10117.15.p2;Parent=GENE.LSTA.10117.15~~LSTA.10117.15.p2;Name=ORF%20type%3Acomplete%20len%3A132%20%28%2B%29%2Cscore%3D0.71
LSTA.10117.15	transdecoder	five_prime_UTR	1	21	.	+	.	ID=LSTA.10117.15.p2.utr5p1;Parent=LSTA.10117.15.p2
LSTA.10117.15	transdecoder	exon	1	5193	.	+	.	ID=LSTA.10117.15.p2.exon1;Parent=LSTA.10117.15.p2
LSTA.10117.15	transdecoder	CDS	22	396	.	+	0	ID=cds.LSTA.10117.15.p2;Parent=LSTA.10117.15.p2
LSTA.10117.15	transdecoder	three_prime_UTR	397	5193	.	+	.	ID=LSTA.10117.15.p2.utr3p1;Parent=LSTA.10117.15.p2
LSTA.10117.15	transdecoder	gene	1	5193	.	+	.	ID=GENE.LSTA.10117.15~~LSTA.10117.15.p3;Name=ORF%20type%3Acomplete%20len%3A131%20%28%2B%29%2Cscore%3D5.27%2Clcl%7CNW_008708150.1_prot_XP_009050070.1_6471%7C32.812%7C2.47e-06%2CDUF4321%7CPF14209.6%7C0.77%2CDUF4321%7CPF14209.6%7C5.1%2CDUF4321%7CPF14209.6%7C7.6%2CDUF4321%7CPF14209.6%7C2.4
LSTA.10117.15	transdecoder	mRNA	1	5193	.	+	.	ID=LSTA.10117.15.p3;Parent=GENE.LSTA.10117.15~~LSTA.10117.15.p3;Name=ORF%20type%3Acomplete%20len%3A131%20%28%2B%29%2Cscore%3D5.27%2Clcl%7CNW_008708150.1_prot_XP_009050070.1_6471%7C32.812%7C2.47e-06%2CDUF4321%7CPF14209.6%7C0.77%2CDUF4321%7CPF14209.6%7C5.1%2CDUF4321%7CPF14209.6%7C7.6%2CDUF4321%7CPF14209.6%7C2.4
LSTA.10117.15	transdecoder	five_prime_UTR	1	2624	.	+	.	ID=LSTA.10117.15.p3.utr5p1;Parent=LSTA.10117.15.p3
LSTA.10117.15	transdecoder	exon	1	5193	.	+	.	ID=LSTA.10117.15.p3.exon1;Parent=LSTA.10117.15.p3
LSTA.10117.15	transdecoder	CDS	2625	3017	.	+	0	ID=cds.LSTA.10117.15.p3;Parent=LSTA.10117.15.p3
LSTA.10117.15	transdecoder	three_prime_UTR	3018	5193	.	+	.	ID=LSTA.10117.15.p3.utr3p1;Parent=LSTA.10117.15.p3
LSTA.10117.15	transdecoder	gene	1	5193	.	+	.	ID=GENE.LSTA.10117.15~~LSTA.10117.15.p1;Name=ORF%20type%3Acomplete%20len%3A430%20%28%2B%29%2Cscore%3D138.19%2Clcl%7CNW_013414327.1_prot_XP_013084913.1_21639%7C88.657%7C0.0%2CRUN%7CPF02759.19%7C5.5e-27%2CCtIP_N%7CPF10482.9%7C0.0032%2CCtIP_N%7CPF10482.9%7C6.9e%2B03%2CDUF4407%7CPF14362.6%7C0.1%2CDUF4407%7CPF14362.6%7C46%2CSlyX%7CPF04102.12%7C1.1%2CSlyX%7CPF04102.12%7C9.9e%2B02%2CSlyX%7CPF04102.12%7C2.6%2CMacoilin%7CPF09726.9%7C0.15%2CFilament%7CPF00038.21%7C13%2CTrimer_CC%7CPF08954.11%7C0.5%2CTrimer_CC%7CPF08954.11%7C5.1e%2B03%2CTrimer_CC%7CPF08954.11%7C1.2e%2B03%2CDUF641%7CPF04859.12%7C46%2CDUF641%7CPF04859.12%7C1.5e%2B03%2CDUF641%7CPF04859.12%7C0.48%2CDUF724%7CPF05266.14%7C0.52%2CDUF724%7CPF05266.14%7C2.1e%2B02%2CCortex-I_coil%7CPF09304.10%7C2.8%2CCortex-I_coil%7CPF09304.10%7C35%2CCASP_C%7CPF08172.12%7C1.4e%2B02%2CCASP_C%7CPF08172.12%7C11%2CGIT_CC%7CPF16559.5%7C4.5%2CGIT_CC%7CPF16559.5%7C99%2CGIT_CC%7CPF16559.5%7C3.1e%2B03%2CDUF1664%7CPF07889.12%7C0.91%2CDUF1664%7CPF07889.12%7C2.1e%2B02%2CKxDL%7CPF10241.9%7C5.7e%2B03%2CKxDL%7CPF10241.9%7C0.21%2CKxDL%7CPF10241.9%7C1.4e%2B03
LSTA.10117.15	transdecoder	mRNA	1	5193	.	+	.	ID=LSTA.10117.15.p1;Parent=GENE.LSTA.10117.15~~LSTA.10117.15.p1;Name=ORF%20type%3Acomplete%20len%3A430%20%28%2B%29%2Cscore%3D138.19%2Clcl%7CNW_013414327.1_prot_XP_013084913.1_21639%7C88.657%7C0.0%2CRUN%7CPF02759.19%7C5.5e-27%2CCtIP_N%7CPF10482.9%7C0.0032%2CCtIP_N%7CPF10482.9%7C6.9e%2B03%2CDUF4407%7CPF14362.6%7C0.1%2CDUF4407%7CPF14362.6%7C46%2CSlyX%7CPF04102.12%7C1.1%2CSlyX%7CPF04102.12%7C9.9e%2B02%2CSlyX%7CPF04102.12%7C2.6%2CMacoilin%7CPF09726.9%7C0.15%2CFilament%7CPF00038.21%7C13%2CTrimer_CC%7CPF08954.11%7C0.5%2CTrimer_CC%7CPF08954.11%7C5.1e%2B03%2CTrimer_CC%7CPF08954.11%7C1.2e%2B03%2CDUF641%7CPF04859.12%7C46%2CDUF641%7CPF04859.12%7C1.5e%2B03%2CDUF641%7CPF04859.12%7C0.48%2CDUF724%7CPF05266.14%7C0.52%2CDUF724%7CPF05266.14%7C2.1e%2B02%2CCortex-I_coil%7CPF09304.10%7C2.8%2CCortex-I_coil%7CPF09304.10%7C35%2CCASP_C%7CPF08172.12%7C1.4e%2B02%2CCASP_C%7CPF08172.12%7C11%2CGIT_CC%7CPF16559.5%7C4.5%2CGIT_CC%7CPF16559.5%7C99%2CGIT_CC%7CPF16559.5%7C3.1e%2B03%2CDUF1664%7CPF07889.12%7C0.91%2CDUF1664%7CPF07889.12%7C2.1e%2B02%2CKxDL%7CPF10241.9%7C5.7e%2B03%2CKxDL%7CPF10241.9%7C0.21%2CKxDL%7CPF10241.9%7C1.4e%2B03
LSTA.10117.15	transdecoder	five_prime_UTR	1	490	.	+	.	ID=LSTA.10117.15.p1.utr5p1;Parent=LSTA.10117.15.p1
LSTA.10117.15	transdecoder	exon	1	5193	.	+	.	ID=LSTA.10117.15.p1.exon1;Parent=LSTA.10117.15.p1
LSTA.10117.15	transdecoder	CDS	491	1780	.	+	0	ID=cds.LSTA.10117.15.p1;Parent=LSTA.10117.15.p1
LSTA.10117.15	transdecoder	three_prime_UTR	1781	5193	.	+	.	ID=LSTA.10117.15.p1.utr3p1;Parent=LSTA.10117.15.p1
LSTA.10117.16	transdecoder	gene	1	5065	.	+	.	ID=GENE.LSTA.10117.16~~LSTA.10117.16.p2;Name=ORF%20type%3Acomplete%20len%3A131%20%28%2B%29%2Cscore%3D5.27%2Clcl%7CNW_008708150.1_prot_XP_009050070.1_6471%7C32.812%7C2.47e-06%2CDUF4321%7CPF14209.6%7C0.77%2CDUF4321%7CPF14209.6%7C5.1%2CDUF4321%7CPF14209.6%7C7.6%2CDUF4321%7CPF14209.6%7C2.4
LSTA.10117.16	transdecoder	mRNA	1	5065	.	+	.	ID=LSTA.10117.16.p2;Parent=GENE.LSTA.10117.16~~LSTA.10117.16.p2;Name=ORF%20type%3Acomplete%20len%3A131%20%28%2B%29%2Cscore%3D5.27%2Clcl%7CNW_008708150.1_prot_XP_009050070.1_6471%7C32.812%7C2.47e-06%2CDUF4321%7CPF14209.6%7C0.77%2CDUF4321%7CPF14209.6%7C5.1%2CDUF4321%7CPF14209.6%7C7.6%2CDUF4321%7CPF14209.6%7C2.4
LSTA.10117.16	transdecoder	five_prime_UTR	1	2496	.	+	.	ID=LSTA.10117.16.p2.utr5p1;Parent=LSTA.10117.16.p2
LSTA.10117.16	transdecoder	exon	1	5065	.	+	.	ID=LSTA.10117.16.p2.exon1;Parent=LSTA.10117.16.p2
LSTA.10117.16	transdecoder	CDS	2497	2889	.	+	0	ID=cds.LSTA.10117.16.p2;Parent=LSTA.10117.16.p2
LSTA.10117.16	transdecoder	three_prime_UTR	2890	5065	.	+	.	ID=LSTA.10117.16.p2.utr3p1;Parent=LSTA.10117.16.p2
LSTA.10117.16	transdecoder	gene	1	5065	.	+	.	ID=GENE.LSTA.10117.16~~LSTA.10117.16.p1;Name=ORF%20type%3Acomplete%20len%3A430%20%28%2B%29%2Cscore%3D138.19%2Clcl%7CNW_013414327.1_prot_XP_013084913.1_21639%7C88.657%7C0.0%2CRUN%7CPF02759.19%7C5.5e-27%2CCtIP_N%7CPF10482.9%7C0.0032%2CCtIP_N%7CPF10482.9%7C6.9e%2B03%2CDUF4407%7CPF14362.6%7C0.1%2CDUF4407%7CPF14362.6%7C46%2CSlyX%7CPF04102.12%7C1.1%2CSlyX%7CPF04102.12%7C9.9e%2B02%2CSlyX%7CPF04102.12%7C2.6%2CMacoilin%7CPF09726.9%7C0.15%2CFilament%7CPF00038.21%7C13%2CTrimer_CC%7CPF08954.11%7C0.5%2CTrimer_CC%7CPF08954.11%7C5.1e%2B03%2CTrimer_CC%7CPF08954.11%7C1.2e%2B03%2CDUF641%7CPF04859.12%7C46%2CDUF641%7CPF04859.12%7C1.5e%2B03%2CDUF641%7CPF04859.12%7C0.48%2CDUF724%7CPF05266.14%7C0.52%2CDUF724%7CPF05266.14%7C2.1e%2B02%2CCortex-I_coil%7CPF09304.10%7C2.8%2CCortex-I_coil%7CPF09304.10%7C35%2CCASP_C%7CPF08172.12%7C1.4e%2B02%2CCASP_C%7CPF08172.12%7C11%2CGIT_CC%7CPF16559.5%7C4.5%2CGIT_CC%7CPF16559.5%7C99%2CGIT_CC%7CPF16559.5%7C3.1e%2B03%2CDUF1664%7CPF07889.12%7C0.91%2CDUF1664%7CPF07889.12%7C2.1e%2B02%2CKxDL%7CPF10241.9%7C5.7e%2B03%2CKxDL%7CPF10241.9%7C0.21%2CKxDL%7CPF10241.9%7C1.4e%2B03
LSTA.10117.16	transdecoder	mRNA	1	5065	.	+	.	ID=LSTA.10117.16.p1;Parent=GENE.LSTA.10117.16~~LSTA.10117.16.p1;Name=ORF%20type%3Acomplete%20len%3A430%20%28%2B%29%2Cscore%3D138.19%2Clcl%7CNW_013414327.1_prot_XP_013084913.1_21639%7C88.657%7C0.0%2CRUN%7CPF02759.19%7C5.5e-27%2CCtIP_N%7CPF10482.9%7C0.0032%2CCtIP_N%7CPF10482.9%7C6.9e%2B03%2CDUF4407%7CPF14362.6%7C0.1%2CDUF4407%7CPF14362.6%7C46%2CSlyX%7CPF04102.12%7C1.1%2CSlyX%7CPF04102.12%7C9.9e%2B02%2CSlyX%7CPF04102.12%7C2.6%2CMacoilin%7CPF09726.9%7C0.15%2CFilament%7CPF00038.21%7C13%2CTrimer_CC%7CPF08954.11%7C0.5%2CTrimer_CC%7CPF08954.11%7C5.1e%2B03%2CTrimer_CC%7CPF08954.11%7C1.2e%2B03%2CDUF641%7CPF04859.12%7C46%2CDUF641%7CPF04859.12%7C1.5e%2B03%2CDUF641%7CPF04859.12%7C0.48%2CDUF724%7CPF05266.14%7C0.52%2CDUF724%7CPF05266.14%7C2.1e%2B02%2CCortex-I_coil%7CPF09304.10%7C2.8%2CCortex-I_coil%7CPF09304.10%7C35%2CCASP_C%7CPF08172.12%7C1.4e%2B02%2CCASP_C%7CPF08172.12%7C11%2CGIT_CC%7CPF16559.5%7C4.5%2CGIT_CC%7CPF16559.5%7C99%2CGIT_CC%7CPF16559.5%7C3.1e%2B03%2CDUF1664%7CPF07889.12%7C0.91%2CDUF1664%7CPF07889.12%7C2.1e%2B02%2CKxDL%7CPF10241.9%7C5.7e%2B03%2CKxDL%7CPF10241.9%7C0.21%2CKxDL%7CPF10241.9%7C1.4e%2B03
LSTA.10117.16	transdecoder	five_prime_UTR	1	362	.	+	.	ID=LSTA.10117.16.p1.utr5p1;Parent=LSTA.10117.16.p1
LSTA.10117.16	transdecoder	exon	1	5065	.	+	.	ID=LSTA.10117.16.p1.exon1;Parent=LSTA.10117.16.p1
LSTA.10117.16	transdecoder	CDS	363	1652	.	+	0	ID=cds.LSTA.10117.16.p1;Parent=LSTA.10117.16.p1
LSTA.10117.16	transdecoder	three_prime_UTR	1653	5065	.	+	.	ID=LSTA.10117.16.p1.utr3p1;Parent=LSTA.10117.16.p1
LSTA.10117.17	transdecoder	gene	1	1720	.	+	.	ID=GENE.LSTA.10117.17~~LSTA.10117.17.p1;Name=ORF%20type%3Acomplete%20len%3A418%20%28%2B%29%2Cscore%3D137.93%2Clcl%7CNW_013414327.1_prot_XP_013084914.1_21637%7C90.238%7C0.0%2CRUN%7CPF02759.19%7C5.2e-27%2CFilament%7CPF00038.21%7C0.013%2CDUF4407%7CPF14362.6%7C0.024%2CCtIP_N%7CPF10482.9%7C0.017%2CCtIP_N%7CPF10482.9%7C4e%2B03%2CSlyX%7CPF04102.12%7C1%2CSlyX%7CPF04102.12%7C9.7e%2B02%2CSlyX%7CPF04102.12%7C2.5%2CTrimer_CC%7CPF08954.11%7C0.49%2CTrimer_CC%7CPF08954.11%7C3.9e%2B03%2CTrimer_CC%7CPF08954.11%7C1.2e%2B03%2CDUF641%7CPF04859.12%7C46%2CDUF641%7CPF04859.12%7C1.5e%2B03%2CDUF641%7CPF04859.12%7C0.97%2CCASP_C%7CPF08172.12%7C1.3e%2B02%2CCASP_C%7CPF08172.12%7C27%2CKxDL%7CPF10241.9%7C5.5e%2B03%2CKxDL%7CPF10241.9%7C0.23%2CKxDL%7CPF10241.9%7C5e%2B02%2CKxDL%7CPF10241.9%7C2.9e%2B03
LSTA.10117.17	transdecoder	mRNA	1	1720	.	+	.	ID=LSTA.10117.17.p1;Parent=GENE.LSTA.10117.17~~LSTA.10117.17.p1;Name=ORF%20type%3Acomplete%20len%3A418%20%28%2B%29%2Cscore%3D137.93%2Clcl%7CNW_013414327.1_prot_XP_013084914.1_21637%7C90.238%7C0.0%2CRUN%7CPF02759.19%7C5.2e-27%2CFilament%7CPF00038.21%7C0.013%2CDUF4407%7CPF14362.6%7C0.024%2CCtIP_N%7CPF10482.9%7C0.017%2CCtIP_N%7CPF10482.9%7C4e%2B03%2CSlyX%7CPF04102.12%7C1%2CSlyX%7CPF04102.12%7C9.7e%2B02%2CSlyX%7CPF04102.12%7C2.5%2CTrimer_CC%7CPF08954.11%7C0.49%2CTrimer_CC%7CPF08954.11%7C3.9e%2B03%2CTrimer_CC%7CPF08954.11%7C1.2e%2B03%2CDUF641%7CPF04859.12%7C46%2CDUF641%7CPF04859.12%7C1.5e%2B03%2CDUF641%7CPF04859.12%7C0.97%2CCASP_C%7CPF08172.12%7C1.3e%2B02%2CCASP_C%7CPF08172.12%7C27%2CKxDL%7CPF10241.9%7C5.5e%2B03%2CKxDL%7CPF10241.9%7C0.23%2CKxDL%7CPF10241.9%7C5e%2B02%2CKxDL%7CPF10241.9%7C2.9e%2B03
LSTA.10117.17	transdecoder	five_prime_UTR	1	236	.	+	.	ID=LSTA.10117.17.p1.utr5p1;Parent=LSTA.10117.17.p1
LSTA.10117.17	transdecoder	exon	1	1720	.	+	.	ID=LSTA.10117.17.p1.exon1;Parent=LSTA.10117.17.p1
LSTA.10117.17	transdecoder	CDS	237	1490	.	+	0	ID=cds.LSTA.10117.17.p1;Parent=LSTA.10117.17.p1
LSTA.10117.17	transdecoder	three_prime_UTR	1491	1720	.	+	.	ID=LSTA.10117.17.p1.utr3p1;Parent=LSTA.10117.17.p1
# refined start codon: 1 -> 22 (score: 0.841)
LSTA.10117.2	transdecoder	gene	1	5205	.	+	.	ID=GENE.LSTA.10117.2~~LSTA.10117.2.p3;Name=ORF%20type%3Acomplete%20len%3A113%20%28%2B%29%2Cscore%3D0.25
LSTA.10117.2	transdecoder	mRNA	1	5205	.	+	.	ID=LSTA.10117.2.p3;Parent=GENE.LSTA.10117.2~~LSTA.10117.2.p3;Name=ORF%20type%3Acomplete%20len%3A113%20%28%2B%29%2Cscore%3D0.25
LSTA.10117.2	transdecoder	five_prime_UTR	1	21	.	+	.	ID=LSTA.10117.2.p3.utr5p1;Parent=LSTA.10117.2.p3
LSTA.10117.2	transdecoder	exon	1	5205	.	+	.	ID=LSTA.10117.2.p3.exon1;Parent=LSTA.10117.2.p3
LSTA.10117.2	transdecoder	CDS	22	339	.	+	0	ID=cds.LSTA.10117.2.p3;Parent=LSTA.10117.2.p3
LSTA.10117.2	transdecoder	three_prime_UTR	340	5205	.	+	.	ID=LSTA.10117.2.p3.utr3p1;Parent=LSTA.10117.2.p3
LSTA.10117.2	transdecoder	gene	1	5205	.	+	.	ID=GENE.LSTA.10117.2~~LSTA.10117.2.p1;Name=ORF%20type%3Acomplete%20len%3A430%20%28%2B%29%2Cscore%3D138.19%2Clcl%7CNW_013414327.1_prot_XP_013084913.1_21639%7C88.657%7C0.0%2CRUN%7CPF02759.19%7C5.5e-27%2CCtIP_N%7CPF10482.9%7C0.0032%2CCtIP_N%7CPF10482.9%7C6.9e%2B03%2CDUF4407%7CPF14362.6%7C0.1%2CDUF4407%7CPF14362.6%7C46%2CSlyX%7CPF04102.12%7C1.1%2CSlyX%7CPF04102.12%7C9.9e%2B02%2CSlyX%7CPF04102.12%7C2.6%2CMacoilin%7CPF09726.9%7C0.15%2CFilament%7CPF00038.21%7C13%2CTrimer_CC%7CPF08954.11%7C0.5%2CTrimer_CC%7CPF08954.11%7C5.1e%2B03%2CTrimer_CC%7CPF08954.11%7C1.2e%2B03%2CDUF641%7CPF04859.12%7C46%2CDUF641%7CPF04859.12%7C1.5e%2B03%2CDUF641%7CPF04859.12%7C0.48%2CDUF724%7CPF05266.14%7C0.52%2CDUF724%7CPF05266.14%7C2.1e%2B02%2CCortex-I_coil%7CPF09304.10%7C2.8%2CCortex-I_coil%7CPF09304.10%7C35%2CCASP_C%7CPF08172.12%7C1.4e%2B02%2CCASP_C%7CPF08172.12%7C11%2CGIT_CC%7CPF16559.5%7C4.5%2CGIT_CC%7CPF16559.5%7C99%2CGIT_CC%7CPF16559.5%7C3.1e%2B03%2CDUF1664%7CPF07889.12%7C0.91%2CDUF1664%7CPF07889.12%7C2.1e%2B02%2CKxDL%7CPF10241.9%7C5.7e%2B03%2CKxDL%7CPF10241.9%7C0.21%2CKxDL%7CPF10241.9%7C1.4e%2B03
LSTA.10117.2	transdecoder	mRNA	1	5205	.	+	.	ID=LSTA.10117.2.p1;Parent=GENE.LSTA.10117.2~~LSTA.10117.2.p1;Name=ORF%20type%3Acomplete%20len%3A430%20%28%2B%29%2Cscore%3D138.19%2Clcl%7CNW_013414327.1_prot_XP_013084913.1_21639%7C88.657%7C0.0%2CRUN%7CPF02759.19%7C5.5e-27%2CCtIP_N%7CPF10482.9%7C0.0032%2CCtIP_N%7CPF10482.9%7C6.9e%2B03%2CDUF4407%7CPF14362.6%7C0.1%2CDUF4407%7CPF14362.6%7C46%2CSlyX%7CPF04102.12%7C1.1%2CSlyX%7CPF04102.12%7C9.9e%2B02%2CSlyX%7CPF04102.12%7C2.6%2CMacoilin%7CPF09726.9%7C0.15%2CFilament%7CPF00038.21%7C13%2CTrimer_CC%7CPF08954.11%7C0.5%2CTrimer_CC%7CPF08954.11%7C5.1e%2B03%2CTrimer_CC%7CPF08954.11%7C1.2e%2B03%2CDUF641%7CPF04859.12%7C46%2CDUF641%7CPF04859.12%7C1.5e%2B03%2CDUF641%7CPF04859.12%7C0.48%2CDUF724%7CPF05266.14%7C0.52%2CDUF724%7CPF05266.14%7C2.1e%2B02%2CCortex-I_coil%7CPF09304.10%7C2.8%2CCortex-I_coil%7CPF09304.10%7C35%2CCASP_C%7CPF08172.12%7C1.4e%2B02%2CCASP_C%7CPF08172.12%7C11%2CGIT_CC%7CPF16559.5%7C4.5%2CGIT_CC%7CPF16559.5%7C99%2CGIT_CC%7CPF16559.5%7C3.1e%2B03%2CDUF1664%7CPF07889.12%7C0.91%2CDUF1664%7CPF07889.12%7C2.1e%2B02%2CKxDL%7CPF10241.9%7C5.7e%2B03%2CKxDL%7CPF10241.9%7C0.21%2CKxDL%7CPF10241.9%7C1.4e%2B03
LSTA.10117.2	transdecoder	five_prime_UTR	1	498	.	+	.	ID=LSTA.10117.2.p1.utr5p1;Parent=LSTA.10117.2.p1
LSTA.10117.2	transdecoder	exon	1	5205	.	+	.	ID=LSTA.10117.2.p1.exon1;Parent=LSTA.10117.2.p1
LSTA.10117.2	transdecoder	CDS	499	1788	.	+	0	ID=cds.LSTA.10117.2.p1;Parent=LSTA.10117.2.p1
LSTA.10117.2	transdecoder	three_prime_UTR	1789	5205	.	+	.	ID=LSTA.10117.2.p1.utr3p1;Parent=LSTA.10117.2.p1
LSTA.10117.2	transdecoder	gene	1	5205	.	+	.	ID=GENE.LSTA.10117.2~~LSTA.10117.2.p2;Name=ORF%20type%3Acomplete%20len%3A131%20%28%2B%29%2Cscore%3D5.27%2Clcl%7CNW_008708150.1_prot_XP_009050070.1_6471%7C32.812%7C2.47e-06%2CDUF4321%7CPF14209.6%7C0.77%2CDUF4321%7CPF14209.6%7C5.1%2CDUF4321%7CPF14209.6%7C7.6%2CDUF4321%7CPF14209.6%7C2.4
LSTA.10117.2	transdecoder	mRNA	1	5205	.	+	.	ID=LSTA.10117.2.p2;Parent=GENE.LSTA.10117.2~~LSTA.10117.2.p2;Name=ORF%20type%3Acomplete%20len%3A131%20%28%2B%29%2Cscore%3D5.27%2Clcl%7CNW_008708150.1_prot_XP_009050070.1_6471%7C32.812%7C2.47e-06%2CDUF4321%7CPF14209.6%7C0.77%2CDUF4321%7CPF14209.6%7C5.1%2CDUF4321%7CPF14209.6%7C7.6%2CDUF4321%7CPF14209.6%7C2.4
LSTA.10117.2	transdecoder	five_prime_UTR	1	2632	.	+	.	ID=LSTA.10117.2.p2.utr5p1;Parent=LSTA.10117.2.p2
LSTA.10117.2	transdecoder	exon	1	5205	.	+	.	ID=LSTA.10117.2.p2.exon1;Parent=LSTA.10117.2.p2
LSTA.10117.2	transdecoder	CDS	2633	3025	.	+	0	ID=cds.LSTA.10117.2.p2;Parent=LSTA.10117.2.p2
LSTA.10117.2	transdecoder	three_prime_UTR	3026	5205	.	+	.	ID=LSTA.10117.2.p2.utr3p1;Parent=LSTA.10117.2.p2
LSTA.10117.3	transdecoder	gene	1	5187	.	+	.	ID=GENE.LSTA.10117.3~~LSTA.10117.3.p1;Name=ORF%20type%3Acomplete%20len%3A418%20%28%2B%29%2Cscore%3D137.93%2Clcl%7CNW_013414327.1_prot_XP_013084914.1_21637%7C90.238%7C0.0%2CRUN%7CPF02759.19%7C5.2e-27%2CFilament%7CPF00038.21%7C0.013%2CDUF4407%7CPF14362.6%7C0.024%2CCtIP_N%7CPF10482.9%7C0.017%2CCtIP_N%7CPF10482.9%7C4e%2B03%2CSlyX%7CPF04102.12%7C1%2CSlyX%7CPF04102.12%7C9.7e%2B02%2CSlyX%7CPF04102.12%7C2.5%2CTrimer_CC%7CPF08954.11%7C0.49%2CTrimer_CC%7CPF08954.11%7C3.9e%2B03%2CTrimer_CC%7CPF08954.11%7C1.2e%2B03%2CDUF641%7CPF04859.12%7C46%2CDUF641%7CPF04859.12%7C1.5e%2B03%2CDUF641%7CPF04859.12%7C0.97%2CCASP_C%7CPF08172.12%7C1.3e%2B02%2CCASP_C%7CPF08172.12%7C27%2CKxDL%7CPF10241.9%7C5.5e%2B03%2CKxDL%7CPF10241.9%7C0.23%2CKxDL%7CPF10241.9%7C5e%2B02%2CKxDL%7CPF10241.9%7C2.9e%2B03
LSTA.10117.3	transdecoder	mRNA	1	5187	.	+	.	ID=LSTA.10117.3.p1;Parent=GENE.LSTA.10117.3~~LSTA.10117.3.p1;Name=ORF%20type%3Acomplete%20len%3A418%20%28%2B%29%2Cscore%3D137.93%2Clcl%7CNW_013414327.1_prot_XP_013084914.1_21637%7C90.238%7C0.0%2CRUN%7CPF02759.19%7C5.2e-27%2CFilament%7CPF00038.21%7C0.013%2CDUF4407%7CPF14362.6%7C0.024%2CCtIP_N%7CPF10482.9%7C0.017%2CCtIP_N%7CPF10482.9%7C4e%2B03%2CSlyX%7CPF04102.12%7C1%2CSlyX%7CPF04102.12%7C9.7e%2B02%2CSlyX%7CPF04102.12%7C2.5%2CTrimer_CC%7CPF08954.11%7C0.49%2CTrimer_CC%7CPF08954.11%7C3.9e%2B03%2CTrimer_CC%7CPF08954.11%7C1.2e%2B03%2CDUF641%7CPF04859.12%7C46%2CDUF641%7CPF04859.12%7C1.5e%2B03%2CDUF641%7CPF04859.12%7C0.97%2CCASP_C%7CPF08172.12%7C1.3e%2B02%2CCASP_C%7CPF08172.12%7C27%2CKxDL%7CPF10241.9%7C5.5e%2B03%2CKxDL%7CPF10241.9%7C0.23%2CKxDL%7CPF10241.9%7C5e%2B02%2CKxDL%7CPF10241.9%7C2.9e%2B03
LSTA.10117.3	transdecoder	five_prime_UTR	1	516	.	+	.	ID=LSTA.10117.3.p1.utr5p1;Parent=LSTA.10117.3.p1
LSTA.10117.3	transdecoder	exon	1	5187	.	+	.	ID=LSTA.10117.3.p1.exon1;Parent=LSTA.10117.3.p1
LSTA.10117.3	transdecoder	CDS	517	1770	.	+	0	ID=cds.LSTA.10117.3.p1;Parent=LSTA.10117.3.p1
LSTA.10117.3	transdecoder	three_prime_UTR	1771	5187	.	+	.	ID=LSTA.10117.3.p1.utr3p1;Parent=LSTA.10117.3.p1
LSTA.10117.3	transdecoder	gene	1	5187	.	+	.	ID=GENE.LSTA.10117.3~~LSTA.10117.3.p2;Name=ORF%20type%3Acomplete%20len%3A131%20%28%2B%29%2Cscore%3D5.27%2Clcl%7CNW_008708150.1_prot_XP_009050070.1_6471%7C32.812%7C2.47e-06%2CDUF4321%7CPF14209.6%7C0.77%2CDUF4321%7CPF14209.6%7C5.1%2CDUF4321%7CPF14209.6%7C7.6%2CDUF4321%7CPF14209.6%7C2.4
LSTA.10117.3	transdecoder	mRNA	1	5187	.	+	.	ID=LSTA.10117.3.p2;Parent=GENE.LSTA.10117.3~~LSTA.10117.3.p2;Name=ORF%20type%3Acomplete%20len%3A131%20%28%2B%29%2Cscore%3D5.27%2Clcl%7CNW_008708150.1_prot_XP_009050070.1_6471%7C32.812%7C2.47e-06%2CDUF4321%7CPF14209.6%7C0.77%2CDUF4321%7CPF14209.6%7C5.1%2CDUF4321%7CPF14209.6%7C7.6%2CDUF4321%7CPF14209.6%7C2.4
LSTA.10117.3	transdecoder	five_prime_UTR	1	2614	.	+	.	ID=LSTA.10117.3.p2.utr5p1;Parent=LSTA.10117.3.p2
LSTA.10117.3	transdecoder	exon	1	5187	.	+	.	ID=LSTA.10117.3.p2.exon1;Parent=LSTA.10117.3.p2
LSTA.10117.3	transdecoder	CDS	2615	3007	.	+	0	ID=cds.LSTA.10117.3.p2;Parent=LSTA.10117.3.p2
LSTA.10117.3	transdecoder	three_prime_UTR	3008	5187	.	+	.	ID=LSTA.10117.3.p2.utr3p1;Parent=LSTA.10117.3.p2
LSTA.10117.4	transdecoder	gene	1	5408	.	-	.	ID=GENE.LSTA.10117.4~~LSTA.10117.4.p2;Name=ORF%20type%3Acomplete%20len%3A143%20%28-%29%2Cscore%3D5.17
LSTA.10117.4	transdecoder	mRNA	1	5408	.	-	.	ID=LSTA.10117.4.p2;Parent=GENE.LSTA.10117.4~~LSTA.10117.4.p2;Name=ORF%20type%3Acomplete%20len%3A143%20%28-%29%2Cscore%3D5.17
LSTA.10117.4	transdecoder	five_prime_UTR	629	5408	.	-	.	ID=LSTA.10117.4.p2.utr5p1;Parent=LSTA.10117.4.p2
LSTA.10117.4	transdecoder	exon	1	5408	.	-	.	ID=LSTA.10117.4.p2.exon1;Parent=LSTA.10117.4.p2
LSTA.10117.4	transdecoder	CDS	200	628	.	-	0	ID=cds.LSTA.10117.4.p2;Parent=LSTA.10117.4.p2
LSTA.10117.4	transdecoder	three_prime_UTR	1	199	.	-	.	ID=LSTA.10117.4.p2.utr3p1;Parent=LSTA.10117.4.p2
LSTA.10117.4	transdecoder	gene	1	5408	.	+	.	ID=GENE.LSTA.10117.4~~LSTA.10117.4.p1;Name=ORF%20type%3Acomplete%20len%3A430%20%28%2B%29%2Cscore%3D138.19%2Clcl%7CNW_013414327.1_prot_XP_013084913.1_21639%7C88.657%7C0.0%2CRUN%7CPF02759.19%7C5.5e-27%2CCtIP_N%7CPF10482.9%7C0.0032%2CCtIP_N%7CPF10482.9%7C6.9e%2B03%2CDUF4407%7CPF14362.6%7C0.1%2CDUF4407%7CPF14362.6%7C46%2CSlyX%7CPF04102.12%7C1.1%2CSlyX%7CPF04102.12%7C9.9e%2B02%2CSlyX%7CPF04102.12%7C2.6%2CMacoilin%7CPF09726.9%7C0.15%2CFilament%7CPF00038.21%7C13%2CTrimer_CC%7CPF08954.11%7C0.5%2CTrimer_CC%7CPF08954.11%7C5.1e%2B03%2CTrimer_CC%7CPF08954.11%7C1.2e%2B03%2CDUF641%7CPF04859.12%7C46%2CDUF641%7CPF04859.12%7C1.5e%2B03%2CDUF641%7CPF04859.12%7C0.48%2CDUF724%7CPF05266.14%7C0.52%2CDUF724%7CPF05266.14%7C2.1e%2B02%2CCortex-I_coil%7CPF09304.10%7C2.8%2CCortex-I_coil%7CPF09304.10%7C35%2CCASP_C%7CPF08172.12%7C1.4e%2B02%2CCASP_C%7CPF08172.12%7C11%2CGIT_CC%7CPF16559.5%7C4.5%2CGIT_CC%7CPF16559.5%7C99%2CGIT_CC%7CPF16559.5%7C3.1e%2B03%2CDUF1664%7CPF07889.12%7C0.91%2CDUF1664%7CPF07889.12%7C2.1e%2B02%2CKxDL%7CPF10241.9%7C5.7e%2B03%2CKxDL%7CPF10241.9%7C0.21%2CKxDL%7CPF10241.9%7C1.4e%2B03
LSTA.10117.4	transdecoder	mRNA	1	5408	.	+	.	ID=LSTA.10117.4.p1;Parent=GENE.LSTA.10117.4~~LSTA.10117.4.p1;Name=ORF%20type%3Acomplete%20len%3A430%20%28%2B%29%2Cscore%3D138.19%2Clcl%7CNW_013414327.1_prot_XP_013084913.1_21639%7C88.657%7C0.0%2CRUN%7CPF02759.19%7C5.5e-27%2CCtIP_N%7CPF10482.9%7C0.0032%2CCtIP_N%7CPF10482.9%7C6.9e%2B03%2CDUF4407%7CPF14362.6%7C0.1%2CDUF4407%7CPF14362.6%7C46%2CSlyX%7CPF04102.12%7C1.1%2CSlyX%7CPF04102.12%7C9.9e%2B02%2CSlyX%7CPF04102.12%7C2.6%2CMacoilin%7CPF09726.9%7C0.15%2CFilament%7CPF00038.21%7C13%2CTrimer_CC%7CPF08954.11%7C0.5%2CTrimer_CC%7CPF08954.11%7C5.1e%2B03%2CTrimer_CC%7CPF08954.11%7C1.2e%2B03%2CDUF641%7CPF04859.12%7C46%2CDUF641%7CPF04859.12%7C1.5e%2B03%2CDUF641%7CPF04859.12%7C0.48%2CDUF724%7CPF05266.14%7C0.52%2CDUF724%7CPF05266.14%7C2.1e%2B02%2CCortex-I_coil%7CPF09304.10%7C2.8%2CCortex-I_coil%7CPF09304.10%7C35%2CCASP_C%7CPF08172.12%7C1.4e%2B02%2CCASP_C%7CPF08172.12%7C11%2CGIT_CC%7CPF16559.5%7C4.5%2CGIT_CC%7CPF16559.5%7C99%2CGIT_CC%7CPF16559.5%7C3.1e%2B03%2CDUF1664%7CPF07889.12%7C0.91%2CDUF1664%7CPF07889.12%7C2.1e%2B02%2CKxDL%7CPF10241.9%7C5.7e%2B03%2CKxDL%7CPF10241.9%7C0.21%2CKxDL%7CPF10241.9%7C1.4e%2B03
LSTA.10117.4	transdecoder	five_prime_UTR	1	701	.	+	.	ID=LSTA.10117.4.p1.utr5p1;Parent=LSTA.10117.4.p1
LSTA.10117.4	transdecoder	exon	1	5408	.	+	.	ID=LSTA.10117.4.p1.exon1;Parent=LSTA.10117.4.p1
LSTA.10117.4	transdecoder	CDS	702	1991	.	+	0	ID=cds.LSTA.10117.4.p1;Parent=LSTA.10117.4.p1
LSTA.10117.4	transdecoder	three_prime_UTR	1992	5408	.	+	.	ID=LSTA.10117.4.p1.utr3p1;Parent=LSTA.10117.4.p1
LSTA.10117.4	transdecoder	gene	1	5408	.	+	.	ID=GENE.LSTA.10117.4~~LSTA.10117.4.p3;Name=ORF%20type%3Acomplete%20len%3A131%20%28%2B%29%2Cscore%3D5.27%2Clcl%7CNW_008708150.1_prot_XP_009050070.1_6471%7C32.812%7C2.47e-06%2CDUF4321%7CPF14209.6%7C0.77%2CDUF4321%7CPF14209.6%7C5.1%2CDUF4321%7CPF14209.6%7C7.6%2CDUF4321%7CPF14209.6%7C2.4
LSTA.10117.4	transdecoder	mRNA	1	5408	.	+	.	ID=LSTA.10117.4.p3;Parent=GENE.LSTA.10117.4~~LSTA.10117.4.p3;Name=ORF%20type%3Acomplete%20len%3A131%20%28%2B%29%2Cscore%3D5.27%2Clcl%7CNW_008708150.1_prot_XP_009050070.1_6471%7C32.812%7C2.47e-06%2CDUF4321%7CPF14209.6%7C0.77%2CDUF4321%7CPF14209.6%7C5.1%2CDUF4321%7CPF14209.6%7C7.6%2CDUF4321%7CPF14209.6%7C2.4
LSTA.10117.4	transdecoder	five_prime_UTR	1	2835	.	+	.	ID=LSTA.10117.4.p3.utr5p1;Parent=LSTA.10117.4.p3
LSTA.10117.4	transdecoder	exon	1	5408	.	+	.	ID=LSTA.10117.4.p3.exon1;Parent=LSTA.10117.4.p3
LSTA.10117.4	transdecoder	CDS	2836	3228	.	+	0	ID=cds.LSTA.10117.4.p3;Parent=LSTA.10117.4.p3
LSTA.10117.4	transdecoder	three_prime_UTR	3229	5408	.	+	.	ID=LSTA.10117.4.p3.utr3p1;Parent=LSTA.10117.4.p3
LSTA.10117.5	transdecoder	gene	1	5229	.	+	.	ID=GENE.LSTA.10117.5~~LSTA.10117.5.p1;Name=ORF%20type%3Acomplete%20len%3A430%20%28%2B%29%2Cscore%3D138.19%2Clcl%7CNW_013414327.1_prot_XP_013084913.1_21639%7C88.657%7C0.0%2CRUN%7CPF02759.19%7C5.5e-27%2CCtIP_N%7CPF10482.9%7C0.0032%2CCtIP_N%7CPF10482.9%7C6.9e%2B03%2CDUF4407%7CPF14362.6%7C0.1%2CDUF4407%7CPF14362.6%7C46%2CSlyX%7CPF04102.12%7C1.1%2CSlyX%7CPF04102.12%7C9.9e%2B02%2CSlyX%7CPF04102.12%7C2.6%2CMacoilin%7CPF09726.9%7C0.15%2CFilament%7CPF00038.21%7C13%2CTrimer_CC%7CPF08954.11%7C0.5%2CTrimer_CC%7CPF08954.11%7C5.1e%2B03%2CTrimer_CC%7CPF08954.11%7C1.2e%2B03%2CDUF641%7CPF04859.12%7C46%2CDUF641%7CPF04859.12%7C1.5e%2B03%2CDUF641%7CPF04859.12%7C0.48%2CDUF724%7CPF05266.14%7C0.52%2CDUF724%7CPF05266.14%7C2.1e%2B02%2CCortex-I_coil%7CPF09304.10%7C2.8%2CCortex-I_coil%7CPF09304.10%7C35%2CCASP_C%7CPF08172.12%7C1.4e%2B02%2CCASP_C%7CPF08172.12%7C11%2CGIT_CC%7CPF16559.5%7C4.5%2CGIT_CC%7CPF16559.5%7C99%2CGIT_CC%7CPF16559.5%7C3.1e%2B03%2CDUF1664%7CPF07889.12%7C0.91%2CDUF1664%7CPF07889.12%7C2.1e%2B02%2CKxDL%7CPF10241.9%7C5.7e%2B03%2CKxDL%7CPF10241.9%7C0.21%2CKxDL%7CPF10241.9%7C1.4e%2B03
LSTA.10117.5	transdecoder	mRNA	1	5229	.	+	.	ID=LSTA.10117.5.p1;Parent=GENE.LSTA.10117.5~~LSTA.10117.5.p1;Name=ORF%20type%3Acomplete%20len%3A430%20%28%2B%29%2Cscore%3D138.19%2Clcl%7CNW_013414327.1_prot_XP_013084913.1_21639%7C88.657%7C0.0%2CRUN%7CPF02759.19%7C5.5e-27%2CCtIP_N%7CPF10482.9%7C0.0032%2CCtIP_N%7CPF10482.9%7C6.9e%2B03%2CDUF4407%7CPF14362.6%7C0.1%2CDUF4407%7CPF14362.6%7C46%2CSlyX%7CPF04102.12%7C1.1%2CSlyX%7CPF04102.12%7C9.9e%2B02%2CSlyX%7CPF04102.12%7C2.6%2CMacoilin%7CPF09726.9%7C0.15%2CFilament%7CPF00038.21%7C13%2CTrimer_CC%7CPF08954.11%7C0.5%2CTrimer_CC%7CPF08954.11%7C5.1e%2B03%2CTrimer_CC%7CPF08954.11%7C1.2e%2B03%2CDUF641%7CPF04859.12%7C46%2CDUF641%7CPF04859.12%7C1.5e%2B03%2CDUF641%7CPF04859.12%7C0.48%2CDUF724%7CPF05266.14%7C0.52%2CDUF724%7CPF05266.14%7C2.1e%2B02%2CCortex-I_coil%7CPF09304.10%7C2.8%2CCortex-I_coil%7CPF09304.10%7C35%2CCASP_C%7CPF08172.12%7C1.4e%2B02%2CCASP_C%7CPF08172.12%7C11%2CGIT_CC%7CPF16559.5%7C4.5%2CGIT_CC%7CPF16559.5%7C99%2CGIT_CC%7CPF16559.5%7C3.1e%2B03%2CDUF1664%7CPF07889.12%7C0.91%2CDUF1664%7CPF07889.12%7C2.1e%2B02%2CKxDL%7CPF10241.9%7C5.7e%2B03%2CKxDL%7CPF10241.9%7C0.21%2CKxDL%7CPF10241.9%7C1.4e%2B03
LSTA.10117.5	transdecoder	five_prime_UTR	1	522	.	+	.	ID=LSTA.10117.5.p1.utr5p1;Parent=LSTA.10117.5.p1
LSTA.10117.5	transdecoder	exon	1	5229	.	+	.	ID=LSTA.10117.5.p1.exon1;Parent=LSTA.10117.5.p1
LSTA.10117.5	transdecoder	CDS	523	1812	.	+	0	ID=cds.LSTA.10117.5.p1;Parent=LSTA.10117.5.p1
LSTA.10117.5	transdecoder	three_prime_UTR	1813	5229	.	+	.	ID=LSTA.10117.5.p1.utr3p1;Parent=LSTA.10117.5.p1
LSTA.10117.5	transdecoder	gene	1	5229	.	+	.	ID=GENE.LSTA.10117.5~~LSTA.10117.5.p2;Name=ORF%20type%3Acomplete%20len%3A131%20%28%2B%29%2Cscore%3D5.27%2Clcl%7CNW_008708150.1_prot_XP_009050070.1_6471%7C32.812%7C2.47e-06%2CDUF4321%7CPF14209.6%7C0.77%2CDUF4321%7CPF14209.6%7C5.1%2CDUF4321%7CPF14209.6%7C7.6%2CDUF4321%7CPF14209.6%7C2.4
LSTA.10117.5	transdecoder	mRNA	1	5229	.	+	.	ID=LSTA.10117.5.p2;Parent=GENE.LSTA.10117.5~~LSTA.10117.5.p2;Name=ORF%20type%3Acomplete%20len%3A131%20%28%2B%29%2Cscore%3D5.27%2Clcl%7CNW_008708150.1_prot_XP_009050070.1_6471%7C32.812%7C2.47e-06%2CDUF4321%7CPF14209.6%7C0.77%2CDUF4321%7CPF14209.6%7C5.1%2CDUF4321%7CPF14209.6%7C7.6%2CDUF4321%7CPF14209.6%7C2.4
LSTA.10117.5	transdecoder	five_prime_UTR	1	2656	.	+	.	ID=LSTA.10117.5.p2.utr5p1;Parent=LSTA.10117.5.p2
LSTA.10117.5	transdecoder	exon	1	5229	.	+	.	ID=LSTA.10117.5.p2.exon1;Parent=LSTA.10117.5.p2
LSTA.10117.5	transdecoder	CDS	2657	3049	.	+	0	ID=cds.LSTA.10117.5.p2;Parent=LSTA.10117.5.p2
LSTA.10117.5	transdecoder	three_prime_UTR	3050	5229	.	+	.	ID=LSTA.10117.5.p2.utr3p1;Parent=LSTA.10117.5.p2
LSTA.10117.6	transdecoder	gene	1	5135	.	+	.	ID=GENE.LSTA.10117.6~~LSTA.10117.6.p2;Name=ORF%20type%3Acomplete%20len%3A131%20%28%2B%29%2Cscore%3D5.27%2Clcl%7CNW_008708150.1_prot_XP_009050070.1_6471%7C32.812%7C2.47e-06%2CDUF4321%7CPF14209.6%7C0.77%2CDUF4321%7CPF14209.6%7C5.1%2CDUF4321%7CPF14209.6%7C7.6%2CDUF4321%7CPF14209.6%7C2.4
LSTA.10117.6	transdecoder	mRNA	1	5135	.	+	.	ID=LSTA.10117.6.p2;Parent=GENE.LSTA.10117.6~~LSTA.10117.6.p2;Name=ORF%20type%3Acomplete%20len%3A131%20%28%2B%29%2Cscore%3D5.27%2Clcl%7CNW_008708150.1_prot_XP_009050070.1_6471%7C32.812%7C2.47e-06%2CDUF4321%7CPF14209.6%7C0.77%2CDUF4321%7CPF14209.6%7C5.1%2CDUF4321%7CPF14209.6%7C7.6%2CDUF4321%7CPF14209.6%7C2.4
LSTA.10117.6	transdecoder	five_prime_UTR	1	2562	.	+	.	ID=LSTA.10117.6.p2.utr5p1;Parent=LSTA.10117.6.p2
LSTA.10117.6	transdecoder	exon	1	5135	.	+	.	ID=LSTA.10117.6.p2.exon1;Parent=LSTA.10117.6.p2
LSTA.10117.6	transdecoder	CDS	2563	2955	.	+	0	ID=cds.LSTA.10117.6.p2;Parent=LSTA.10117.6.p2
LSTA.10117.6	transdecoder	three_prime_UTR	2956	5135	.	+	.	ID=LSTA.10117.6.p2.utr3p1;Parent=LSTA.10117.6.p2
LSTA.10117.6	transdecoder	gene	1	5135	.	+	.	ID=GENE.LSTA.10117.6~~LSTA.10117.6.p1;Name=ORF%20type%3Acomplete%20len%3A430%20%28%2B%29%2Cscore%3D138.19%2Clcl%7CNW_013414327.1_prot_XP_013084913.1_21639%7C88.657%7C0.0%2CRUN%7CPF02759.19%7C5.5e-27%2CCtIP_N%7CPF10482.9%7C0.0032%2CCtIP_N%7CPF10482.9%7C6.9e%2B03%2CDUF4407%7CPF14362.6%7C0.1%2CDUF4407%7CPF14362.6%7C46%2CSlyX%7CPF04102.12%7C1.1%2CSlyX%7CPF04102.12%7C9.9e%2B02%2CSlyX%7CPF04102.12%7C2.6%2CMacoilin%7CPF09726.9%7C0.15%2CFilament%7CPF00038.21%7C13%2CTrimer_CC%7CPF08954.11%7C0.5%2CTrimer_CC%7CPF08954.11%7C5.1e%2B03%2CTrimer_CC%7CPF08954.11%7C1.2e%2B03%2CDUF641%7CPF04859.12%7C46%2CDUF641%7CPF04859.12%7C1.5e%2B03%2CDUF641%7CPF04859.12%7C0.48%2CDUF724%7CPF05266.14%7C0.52%2CDUF724%7CPF05266.14%7C2.1e%2B02%2CCortex-I_coil%7CPF09304.10%7C2.8%2CCortex-I_coil%7CPF09304.10%7C35%2CCASP_C%7CPF08172.12%7C1.4e%2B02%2CCASP_C%7CPF08172.12%7C11%2CGIT_CC%7CPF16559.5%7C4.5%2CGIT_CC%7CPF16559.5%7C99%2CGIT_CC%7CPF16559.5%7C3.1e%2B03%2CDUF1664%7CPF07889.12%7C0.91%2CDUF1664%7CPF07889.12%7C2.1e%2B02%2CKxDL%7CPF10241.9%7C5.7e%2B03%2CKxDL%7CPF10241.9%7C0.21%2CKxDL%7CPF10241.9%7C1.4e%2B03
LSTA.10117.6	transdecoder	mRNA	1	5135	.	+	.	ID=LSTA.10117.6.p1;Parent=GENE.LSTA.10117.6~~LSTA.10117.6.p1;Name=ORF%20type%3Acomplete%20len%3A430%20%28%2B%29%2Cscore%3D138.19%2Clcl%7CNW_013414327.1_prot_XP_013084913.1_21639%7C88.657%7C0.0%2CRUN%7CPF02759.19%7C5.5e-27%2CCtIP_N%7CPF10482.9%7C0.0032%2CCtIP_N%7CPF10482.9%7C6.9e%2B03%2CDUF4407%7CPF14362.6%7C0.1%2CDUF4407%7CPF14362.6%7C46%2CSlyX%7CPF04102.12%7C1.1%2CSlyX%7CPF04102.12%7C9.9e%2B02%2CSlyX%7CPF04102.12%7C2.6%2CMacoilin%7CPF09726.9%7C0.15%2CFilament%7CPF00038.21%7C13%2CTrimer_CC%7CPF08954.11%7C0.5%2CTrimer_CC%7CPF08954.11%7C5.1e%2B03%2CTrimer_CC%7CPF08954.11%7C1.2e%2B03%2CDUF641%7CPF04859.12%7C46%2CDUF641%7CPF04859.12%7C1.5e%2B03%2CDUF641%7CPF04859.12%7C0.48%2CDUF724%7CPF05266.14%7C0.52%2CDUF724%7CPF05266.14%7C2.1e%2B02%2CCortex-I_coil%7CPF09304.10%7C2.8%2CCortex-I_coil%7CPF09304.10%7C35%2CCASP_C%7CPF08172.12%7C1.4e%2B02%2CCASP_C%7CPF08172.12%7C11%2CGIT_CC%7CPF16559.5%7C4.5%2CGIT_CC%7CPF16559.5%7C99%2CGIT_CC%7CPF16559.5%7C3.1e%2B03%2CDUF1664%7CPF07889.12%7C0.91%2CDUF1664%7CPF07889.12%7C2.1e%2B02%2CKxDL%7CPF10241.9%7C5.7e%2B03%2CKxDL%7CPF10241.9%7C0.21%2CKxDL%7CPF10241.9%7C1.4e%2B03
LSTA.10117.6	transdecoder	five_prime_UTR	1	428	.	+	.	ID=LSTA.10117.6.p1.utr5p1;Parent=LSTA.10117.6.p1
LSTA.10117.6	transdecoder	exon	1	5135	.	+	.	ID=LSTA.10117.6.p1.exon1;Parent=LSTA.10117.6.p1
LSTA.10117.6	transdecoder	CDS	429	1718	.	+	0	ID=cds.LSTA.10117.6.p1;Parent=LSTA.10117.6.p1
LSTA.10117.6	transdecoder	three_prime_UTR	1719	5135	.	+	.	ID=LSTA.10117.6.p1.utr3p1;Parent=LSTA.10117.6.p1
LSTA.10117.7	transdecoder	gene	1	5211	.	+	.	ID=GENE.LSTA.10117.7~~LSTA.10117.7.p2;Name=ORF%20type%3Acomplete%20len%3A131%20%28%2B%29%2Cscore%3D5.27%2Clcl%7CNW_008708150.1_prot_XP_009050070.1_6471%7C32.812%7C2.47e-06%2CDUF4321%7CPF14209.6%7C0.77%2CDUF4321%7CPF14209.6%7C5.1%2CDUF4321%7CPF14209.6%7C7.6%2CDUF4321%7CPF14209.6%7C2.4
LSTA.10117.7	transdecoder	mRNA	1	5211	.	+	.	ID=LSTA.10117.7.p2;Parent=GENE.LSTA.10117.7~~LSTA.10117.7.p2;Name=ORF%20type%3Acomplete%20len%3A131%20%28%2B%29%2Cscore%3D5.27%2Clcl%7CNW_008708150.1_prot_XP_009050070.1_6471%7C32.812%7C2.47e-06%2CDUF4321%7CPF14209.6%7C0.77%2CDUF4321%7CPF14209.6%7C5.1%2CDUF4321%7CPF14209.6%7C7.6%2CDUF4321%7CPF14209.6%7C2.4
LSTA.10117.7	transdecoder	five_prime_UTR	1	2638	.	+	.	ID=LSTA.10117.7.p2.utr5p1;Parent=LSTA.10117.7.p2
LSTA.10117.7	transdecoder	exon	1	5211	.	+	.	ID=LSTA.10117.7.p2.exon1;Parent=LSTA.10117.7.p2
LSTA.10117.7	transdecoder	CDS	2639	3031	.	+	0	ID=cds.LSTA.10117.7.p2;Parent=LSTA.10117.7.p2
LSTA.10117.7	transdecoder	three_prime_UTR	3032	5211	.	+	.	ID=LSTA.10117.7.p2.utr3p1;Parent=LSTA.10117.7.p2
LSTA.10117.7	transdecoder	gene	1	5211	.	+	.	ID=GENE.LSTA.10117.7~~LSTA.10117.7.p1;Name=ORF%20type%3Acomplete%20len%3A418%20%28%2B%29%2Cscore%3D137.93%2Clcl%7CNW_013414327.1_prot_XP_013084914.1_21637%7C90.238%7C0.0%2CRUN%7CPF02759.19%7C5.2e-27%2CFilament%7CPF00038.21%7C0.013%2CDUF4407%7CPF14362.6%7C0.024%2CCtIP_N%7CPF10482.9%7C0.017%2CCtIP_N%7CPF10482.9%7C4e%2B03%2CSlyX%7CPF04102.12%7C1%2CSlyX%7CPF04102.12%7C9.7e%2B02%2CSlyX%7CPF04102.12%7C2.5%2CTrimer_CC%7CPF08954.11%7C0.49%2CTrimer_CC%7CPF08954.11%7C3.9e%2B03%2CTrimer_CC%7CPF08954.11%7C1.2e%2B03%2CDUF641%7CPF04859.12%7C46%2CDUF641%7CPF04859.12%7C1.5e%2B03%2CDUF641%7CPF04859.12%7C0.97%2CCASP_C%7CPF08172.12%7C1.3e%2B02%2CCASP_C%7CPF08172.12%7C27%2CKxDL%7CPF10241.9%7C5.5e%2B03%2CKxDL%7CPF10241.9%7C0.23%2CKxDL%7CPF10241.9%7C5e%2B02%2CKxDL%7CPF10241.9%7C2.9e%2B03
LSTA.10117.7	transdecoder	mRNA	1	5211	.	+	.	ID=LSTA.10117.7.p1;Parent=GENE.LSTA.10117.7~~LSTA.10117.7.p1;Name=ORF%20type%3Acomplete%20len%3A418%20%28%2B%29%2Cscore%3D137.93%2Clcl%7CNW_013414327.1_prot_XP_013084914.1_21637%7C90.238%7C0.0%2CRUN%7CPF02759.19%7C5.2e-27%2CFilament%7CPF00038.21%7C0.013%2CDUF4407%7CPF14362.6%7C0.024%2CCtIP_N%7CPF10482.9%7C0.017%2CCtIP_N%7CPF10482.9%7C4e%2B03%2CSlyX%7CPF04102.12%7C1%2CSlyX%7CPF04102.12%7C9.7e%2B02%2CSlyX%7CPF04102.12%7C2.5%2CTrimer_CC%7CPF08954.11%7C0.49%2CTrimer_CC%7CPF08954.11%7C3.9e%2B03%2CTrimer_CC%7CPF08954.11%7C1.2e%2B03%2CDUF641%7CPF04859.12%7C46%2CDUF641%7CPF04859.12%7C1.5e%2B03%2CDUF641%7CPF04859.12%7C0.97%2CCASP_C%7CPF08172.12%7C1.3e%2B02%2CCASP_C%7CPF08172.12%7C27%2CKxDL%7CPF10241.9%7C5.5e%2B03%2CKxDL%7CPF10241.9%7C0.23%2CKxDL%7CPF10241.9%7C5e%2B02%2CKxDL%7CPF10241.9%7C2.9e%2B03
LSTA.10117.7	transdecoder	five_prime_UTR	1	540	.	+	.	ID=LSTA.10117.7.p1.utr5p1;Parent=LSTA.10117.7.p1
LSTA.10117.7	transdecoder	exon	1	5211	.	+	.	ID=LSTA.10117.7.p1.exon1;Parent=LSTA.10117.7.p1
LSTA.10117.7	transdecoder	CDS	541	1794	.	+	0	ID=cds.LSTA.10117.7.p1;Parent=LSTA.10117.7.p1
LSTA.10117.7	transdecoder	three_prime_UTR	1795	5211	.	+	.	ID=LSTA.10117.7.p1.utr3p1;Parent=LSTA.10117.7.p1
LSTA.10117.8	transdecoder	gene	1	5111	.	+	.	ID=GENE.LSTA.10117.8~~LSTA.10117.8.p3;Name=ORF%20type%3Acomplete%20len%3A131%20%28%2B%29%2Cscore%3D5.27%2Clcl%7CNW_008708150.1_prot_XP_009050070.1_6471%7C32.812%7C2.47e-06%2CDUF4321%7CPF14209.6%7C0.77%2CDUF4321%7CPF14209.6%7C5.1%2CDUF4321%7CPF14209.6%7C7.6%2CDUF4321%7CPF14209.6%7C2.4
LSTA.10117.8	transdecoder	mRNA	1	5111	.	+	.	ID=LSTA.10117.8.p3;Parent=GENE.LSTA.10117.8~~LSTA.10117.8.p3;Name=ORF%20type%3Acomplete%20len%3A131%20%28%2B%29%2Cscore%3D5.27%2Clcl%7CNW_008708150.1_prot_XP_009050070.1_6471%7C32.812%7C2.47e-06%2CDUF4321%7CPF14209.6%7C0.77%2CDUF4321%7CPF14209.6%7C5.1%2CDUF4321%7CPF14209.6%7C7.6%2CDUF4321%7CPF14209.6%7C2.4
LSTA.10117.8	transdecoder	five_prime_UTR	1	2538	.	+	.	ID=LSTA.10117.8.p3.utr5p1;Parent=LSTA.10117.8.p3
LSTA.10117.8	transdecoder	exon	1	5111	.	+	.	ID=LSTA.10117.8.p3.exon1;Parent=LSTA.10117.8.p3
LSTA.10117.8	transdecoder	CDS	2539	2931	.	+	0	ID=cds.LSTA.10117.8.p3;Parent=LSTA.10117.8.p3
LSTA.10117.8	transdecoder	three_prime_UTR	2932	5111	.	+	.	ID=LSTA.10117.8.p3.utr3p1;Parent=LSTA.10117.8.p3
LSTA.10117.8	transdecoder	gene	1	5111	.	+	.	ID=GENE.LSTA.10117.8~~LSTA.10117.8.p1;Name=ORF%20type%3Acomplete%20len%3A355%20%28%2B%29%2Cscore%3D114.48%2Clcl%7CNW_013414327.1_prot_XP_013084909.1_21636%7C89.296%7C0.0%2CRUN%7CPF02759.19%7C3.8e-27%2CCtIP_N%7CPF10482.9%7C0.0029%2CCtIP_N%7CPF10482.9%7C4.3e%2B03%2CSHE3%7CPF17078.5%7C1.1e%2B02%2CSHE3%7CPF17078.5%7C0.0046%2CSHE3%7CPF17078.5%7C1e%2B03%2CMacoilin%7CPF09726.9%7C0.032%2CDUF4407%7CPF14362.6%7C0.31%2CSlyX%7CPF04102.12%7C3.3%2CSlyX%7CPF04102.12%7C2%2CFilament%7CPF00038.21%7C7.7%2CGolgin_A5%7CPF09787.9%7C0.42%2CTrimer_CC%7CPF08954.11%7C0.39%2CTrimer_CC%7CPF08954.11%7C4.1e%2B03%2CTrimer_CC%7CPF08954.11%7C9.6e%2B02%2CDUF641%7CPF04859.12%7C36%2CDUF641%7CPF04859.12%7C9.3e%2B02%2CDUF641%7CPF04859.12%7C0.25%2CDUF724%7CPF05266.14%7C0.4%2CDUF724%7CPF05266.14%7C1e%2B02%2CCortex-I_coil%7CPF09304.10%7C2.3%2CCortex-I_coil%7CPF09304.10%7C26%2CCASP_C%7CPF08172.12%7C1.1e%2B02%2CCASP_C%7CPF08172.12%7C11%2CDUF1664%7CPF07889.12%7C0.75%2CDUF1664%7CPF07889.12%7C1.5e%2B02%2CZapA%7CPF05164.13%7C55%2CKxDL%7CPF10241.9%7C4.5e%2B03%2CKxDL%7CPF10241.9%7C0.16%2CKxDL%7CPF10241.9%7C1.1e%2B03
LSTA.10117.8	transdecoder	mRNA	1	5111	.	+	.	ID=LSTA.10117.8.p1;Parent=GENE.LSTA.10117.8~~LSTA.10117.8.p1;Name=ORF%20type%3Acomplete%20len%3A355%20%28%2B%29%2Cscore%3D114.48%2Clcl%7CNW_013414327.1_prot_XP_013084909.1_21636%7C89.296%7C0.0%2CRUN%7CPF02759.19%7C3.8e-27%2CCtIP_N%7CPF10482.9%7C0.0029%2CCtIP_N%7CPF10482.9%7C4.3e%2B03%2CSHE3%7CPF17078.5%7C1.1e%2B02%2CSHE3%7CPF17078.5%7C0.0046%2CSHE3%7CPF17078.5%7C1e%2B03%2CMacoilin%7CPF09726.9%7C0.032%2CDUF4407%7CPF14362.6%7C0.31%2CSlyX%7CPF04102.12%7C3.3%2CSlyX%7CPF04102.12%7C2%2CFilament%7CPF00038.21%7C7.7%2CGolgin_A5%7CPF09787.9%7C0.42%2CTrimer_CC%7CPF08954.11%7C0.39%2CTrimer_CC%7CPF08954.11%7C4.1e%2B03%2CTrimer_CC%7CPF08954.11%7C9.6e%2B02%2CDUF641%7CPF04859.12%7C36%2CDUF641%7CPF04859.12%7C9.3e%2B02%2CDUF641%7CPF04859.12%7C0.25%2CDUF724%7CPF05266.14%7C0.4%2CDUF724%7CPF05266.14%7C1e%2B02%2CCortex-I_coil%7CPF09304.10%7C2.3%2CCortex-I_coil%7CPF09304.10%7C26%2CCASP_C%7CPF08172.12%7C1.1e%2B02%2CCASP_C%7CPF08172.12%7C11%2CDUF1664%7CPF07889.12%7C0.75%2CDUF1664%7CPF07889.12%7C1.5e%2B02%2CZapA%7CPF05164.13%7C55%2CKxDL%7CPF10241.9%7C4.5e%2B03%2CKxDL%7CPF10241.9%7C0.16%2CKxDL%7CPF10241.9%7C1.1e%2B03
LSTA.10117.8	transdecoder	five_prime_UTR	1	629	.	+	.	ID=LSTA.10117.8.p1.utr5p1;Parent=LSTA.10117.8.p1
LSTA.10117.8	transdecoder	exon	1	5111	.	+	.	ID=LSTA.10117.8.p1.exon1;Parent=LSTA.10117.8.p1
LSTA.10117.8	transdecoder	CDS	630	1694	.	+	0	ID=cds.LSTA.10117.8.p1;Parent=LSTA.10117.8.p1
LSTA.10117.8	transdecoder	three_prime_UTR	1695	5111	.	+	.	ID=LSTA.10117.8.p1.utr3p1;Parent=LSTA.10117.8.p1
LSTA.10117.9	transdecoder	gene	1	4925	.	+	.	ID=GENE.LSTA.10117.9~~LSTA.10117.9.p1;Name=ORF%20type%3Acomplete%20len%3A430%20%28%2B%29%2Cscore%3D138.19%2Clcl%7CNW_013414327.1_prot_XP_013084913.1_21639%7C88.657%7C0.0%2CRUN%7CPF02759.19%7C5.5e-27%2CCtIP_N%7CPF10482.9%7C0.0032%2CCtIP_N%7CPF10482.9%7C6.9e%2B03%2CDUF4407%7CPF14362.6%7C0.1%2CDUF4407%7CPF14362.6%7C46%2CSlyX%7CPF04102.12%7C1.1%2CSlyX%7CPF04102.12%7C9.9e%2B02%2CSlyX%7CPF04102.12%7C2.6%2CMacoilin%7CPF09726.9%7C0.15%2CFilament%7CPF00038.21%7C13%2CTrimer_CC%7CPF08954.11%7C0.5%2CTrimer_CC%7CPF08954.11%7C5.1e%2B03%2CTrimer_CC%7CPF08954.11%7C1.2e%2B03%2CDUF641%7CPF04859.12%7C46%2CDUF641%7CPF04859.12%7C1.5e%2B03%2CDUF641%7CPF04859.12%7C0.48%2CDUF724%7CPF05266.14%7C0.52%2CDUF724%7CPF05266.14%7C2.1e%2B02%2CCortex-I_coil%7CPF09304.10%7C2.8%2CCortex-I_coil%7CPF09304.10%7C35%2CCASP_C%7CPF08172.12%7C1.4e%2B02%2CCASP_C%7CPF08172.12%7C11%2CGIT_CC%7CPF16559.5%7C4.5%2CGIT_CC%7CPF16559.5%7C99%2CGIT_CC%7CPF16559.5%7C3.1e%2B03%2CDUF1664%7CPF07889.12%7C0.91%2CDUF1664%7CPF07889.12%7C2.1e%2B02%2CKxDL%7CPF10241.9%7C5.7e%2B03%2CKxDL%7CPF10241.9%7C0.21%2CKxDL%7CPF10241.9%7C1.4e%2B03
LSTA.10117.9	transdecoder	mRNA	1	4925	.	+	.	ID=LSTA.10117.9.p1;Parent=GENE.LSTA.10117.9~~LSTA.10117.9.p1;Name=ORF%20type%3Acomplete%20len%3A430%20%28%2B%29%2Cscore%3D138.19%2Clcl%7CNW_013414327.1_prot_XP_013084913.1_21639%7C88.657%7C0.0%2CRUN%7CPF02759.19%7C5.5e-27%2CCtIP_N%7CPF10482.9%7C0.0032%2CCtIP_N%7CPF10482.9%7C6.9e%2B03%2CDUF4407%7CPF14362.6%7C0.1%2CDUF4407%7CPF14362.6%7C46%2CSlyX%7CPF04102.12%7C1.1%2CSlyX%7CPF04102.12%7C9.9e%2B02%2CSlyX%7CPF04102.12%7C2.6%2CMacoilin%7CPF09726.9%7C0.15%2CFilament%7CPF00038.21%7C13%2CTrimer_CC%7CPF08954.11%7C0.5%2CTrimer_CC%7CPF08954.11%7C5.1e%2B03%2CTrimer_CC%7CPF08954.11%7C1.2e%2B03%2CDUF641%7CPF04859.12%7C46%2CDUF641%7CPF04859.12%7C1.5e%2B03%2CDUF641%7CPF04859.12%7C0.48%2CDUF724%7CPF05266.14%7C0.52%2CDUF724%7CPF05266.14%7C2.1e%2B02%2CCortex-I_coil%7CPF09304.10%7C2.8%2CCortex-I_coil%7CPF09304.10%7C35%2CCASP_C%7CPF08172.12%7C1.4e%2B02%2CCASP_C%7CPF08172.12%7C11%2CGIT_CC%7CPF16559.5%7C4.5%2CGIT_CC%7CPF16559.5%7C99%2CGIT_CC%7CPF16559.5%7C3.1e%2B03%2CDUF1664%7CPF07889.12%7C0.91%2CDUF1664%7CPF07889.12%7C2.1e%2B02%2CKxDL%7CPF10241.9%7C5.7e%2B03%2CKxDL%7CPF10241.9%7C0.21%2CKxDL%7CPF10241.9%7C1.4e%2B03
LSTA.10117.9	transdecoder	five_prime_UTR	1	218	.	+	.	ID=LSTA.10117.9.p1.utr5p1;Parent=LSTA.10117.9.p1
LSTA.10117.9	transdecoder	exon	1	4925	.	+	.	ID=LSTA.10117.9.p1.exon1;Parent=LSTA.10117.9.p1
LSTA.10117.9	transdecoder	CDS	219	1508	.	+	0	ID=cds.LSTA.10117.9.p1;Parent=LSTA.10117.9.p1
LSTA.10117.9	transdecoder	three_prime_UTR	1509	4925	.	+	.	ID=LSTA.10117.9.p1.utr3p1;Parent=LSTA.10117.9.p1
LSTA.10117.9	transdecoder	gene	1	4925	.	+	.	ID=GENE.LSTA.10117.9~~LSTA.10117.9.p2;Name=ORF%20type%3Acomplete%20len%3A131%20%28%2B%29%2Cscore%3D5.27%2Clcl%7CNW_008708150.1_prot_XP_009050070.1_6471%7C32.812%7C2.47e-06%2CDUF4321%7CPF14209.6%7C0.77%2CDUF4321%7CPF14209.6%7C5.1%2CDUF4321%7CPF14209.6%7C7.6%2CDUF4321%7CPF14209.6%7C2.4
LSTA.10117.9	transdecoder	mRNA	1	4925	.	+	.	ID=LSTA.10117.9.p2;Parent=GENE.LSTA.10117.9~~LSTA.10117.9.p2;Name=ORF%20type%3Acomplete%20len%3A131%20%28%2B%29%2Cscore%3D5.27%2Clcl%7CNW_008708150.1_prot_XP_009050070.1_6471%7C32.812%7C2.47e-06%2CDUF4321%7CPF14209.6%7C0.77%2CDUF4321%7CPF14209.6%7C5.1%2CDUF4321%7CPF14209.6%7C7.6%2CDUF4321%7CPF14209.6%7C2.4
LSTA.10117.9	transdecoder	five_prime_UTR	1	2352	.	+	.	ID=LSTA.10117.9.p2.utr5p1;Parent=LSTA.10117.9.p2
LSTA.10117.9	transdecoder	exon	1	4925	.	+	.	ID=LSTA.10117.9.p2.exon1;Parent=LSTA.10117.9.p2
LSTA.10117.9	transdecoder	CDS	2353	2745	.	+	0	ID=cds.LSTA.10117.9.p2;Parent=LSTA.10117.9.p2
LSTA.10117.9	transdecoder	three_prime_UTR	2746	4925	.	+	.	ID=LSTA.10117.9.p2.utr3p1;Parent=LSTA.10117.9.p2
LSTA.10119.1	transdecoder	gene	1	9992	.	+	.	ID=GENE.LSTA.10119.1~~LSTA.10119.1.p1;Name=ORF%20type%3Acomplete%20len%3A786%20%28%2B%29%2Cscore%3D121.36%2Clcl%7CNW_013193397.1_prot_XP_013077504.1_1639%7C63.903%7C0.0%2CDUF3522%7CPF12036.8%7C3.1e-52%2CMotB_plug%7CPF13677.6%7C1.2
LSTA.10119.1	transdecoder	mRNA	1	9992	.	+	.	ID=LSTA.10119.1.p1;Parent=GENE.LSTA.10119.1~~LSTA.10119.1.p1;Name=ORF%20type%3Acomplete%20len%3A786%20%28%2B%29%2Cscore%3D121.36%2Clcl%7CNW_013193397.1_prot_XP_013077504.1_1639%7C63.903%7C0.0%2CDUF3522%7CPF12036.8%7C3.1e-52%2CMotB_plug%7CPF13677.6%7C1.2
LSTA.10119.1	transdecoder	five_prime_UTR	1	85	.	+	.	ID=LSTA.10119.1.p1.utr5p1;Parent=LSTA.10119.1.p1
LSTA.10119.1	transdecoder	exon	1	9992	.	+	.	ID=LSTA.10119.1.p1.exon1;Parent=LSTA.10119.1.p1
LSTA.10119.1	transdecoder	CDS	86	2443	.	+	0	ID=cds.LSTA.10119.1.p1;Parent=LSTA.10119.1.p1
LSTA.10119.1	transdecoder	three_prime_UTR	2444	9992	.	+	.	ID=LSTA.10119.1.p1.utr3p1;Parent=LSTA.10119.1.p1
LSTA.1012.1	transdecoder	gene	1	681	.	+	.	ID=GENE.LSTA.1012.1~~LSTA.1012.1.p1;Name=ORF%20type%3Ainternal%20len%3A227%20%28%2B%29%2Cscore%3D39.31%2Clcl%7CNW_013503641.1_prot_XP_013062500.1_34278%7C58.667%7C1.60e-91%2Clcl%7CNW_013503641.1_prot_XP_013062500.1_34278%7C32.979%7C2.45e-06%2CLectin_C%7CPF00059.21%7C0.18%2CLectin_C%7CPF00059.21%7C8.3e-11%2CShK%7CPF01549.24%7C0.0056%2CShK%7CPF01549.24%7C0.0068
LSTA.1012.1	transdecoder	mRNA	1	681	.	+	.	ID=LSTA.1012.1.p1;Parent=GENE.LSTA.1012.1~~LSTA.1012.1.p1;Name=ORF%20type%3Ainternal%20len%3A227%20%28%2B%29%2Cscore%3D39.31%2Clcl%7CNW_013503641.1_prot_XP_013062500.1_34278%7C58.667%7C1.60e-91%2Clcl%7CNW_013503641.1_prot_XP_013062500.1_34278%7C32.979%7C2.45e-06%2CLectin_C%7CPF00059.21%7C0.18%2CLectin_C%7CPF00059.21%7C8.3e-11%2CShK%7CPF01549.24%7C0.0056%2CShK%7CPF01549.24%7C0.0068
LSTA.1012.1	transdecoder	exon	1	681	.	+	.	ID=LSTA.1012.1.p1.exon1;Parent=LSTA.1012.1.p1
LSTA.1012.1	transdecoder	CDS	3	680	.	+	0	ID=cds.LSTA.1012.1.p1;Parent=LSTA.1012.1.p1
LSTA.10120.1	transdecoder	gene	1	12310	.	+	.	ID=GENE.LSTA.10120.1~~LSTA.10120.1.p1;Name=ORF%20type%3A5prime_partial%20len%3A503%20%28%2B%29%2Cscore%3D120.16%2Clcl%7CNW_013193397.1_prot_XP_013077525.1_1641%7C84.168%7C0.0%2CHMG_CoA_synt_C%7CPF08540.10%7C3.8e-105%2CHMG_CoA_synt_N%7CPF01154.17%7C2.3e-100%2CACP_syn_III%7CPF08545.10%7C0.0077
LSTA.10120.1	transdecoder	mRNA	1	12310	.	+	.	ID=LSTA.10120.1.p1;Parent=GENE.LSTA.10120.1~~LSTA.10120.1.p1;Name=ORF%20type%3A5prime_partial%20len%3A503%20%28%2B%29%2Cscore%3D120.16%2Clcl%7CNW_013193397.1_prot_XP_013077525.1_1641%7C84.168%7C0.0%2CHMG_CoA_synt_C%7CPF08540.10%7C3.8e-105%2CHMG_CoA_synt_N%7CPF01154.17%7C2.3e-100%2CACP_syn_III%7CPF08545.10%7C0.0077
LSTA.10120.1	transdecoder	exon	1	12310	.	+	.	ID=LSTA.10120.1.p1.exon1;Parent=LSTA.10120.1.p1
LSTA.10120.1	transdecoder	CDS	2	1510	.	+	0	ID=cds.LSTA.10120.1.p1;Parent=LSTA.10120.1.p1
LSTA.10120.1	transdecoder	three_prime_UTR	1511	12310	.	+	.	ID=LSTA.10120.1.p1.utr3p1;Parent=LSTA.10120.1.p1
LSTA.10122.1	transdecoder	gene	1	1467	.	-	.	ID=GENE.LSTA.10122.1~~LSTA.10122.1.p1;Name=ORF%20type%3Acomplete%20len%3A191%20%28-%29%2Cscore%3D58.10%2Clcl%7CNW_013423019.1_prot_XP_013087783.1_24197%7C70.652%7C7.49e-86%2CBLOC1_2%7CPF10046.9%7C93%2CBLOC1_2%7CPF10046.9%7C0.0098%2CBaculo_PEP_C%7CPF04513.12%7C0.0013%2CDUF1664%7CPF07889.12%7C2.3%2CDUF1664%7CPF07889.12%7C0.0097%2CDUF948%7CPF06103.11%7C2.8e%2B03%2CDUF948%7CPF06103.11%7C0.0072%2CPI3K_P85_iSH2%7CPF16454.5%7C0.0087%2CNPV_P10%7CPF05531.12%7C0.041%2CDUF4559%7CPF15112.6%7C0.025%2CEzrA%7CPF06160.12%7C0.027%2CFzo_mitofusin%7CPF04799.13%7C1.6e%2B03%2CFzo_mitofusin%7CPF04799.13%7C0.046%2CCOG6%7CPF06419.11%7C0.033%2CMCPsignal%7CPF00015.21%7C3.6e%2B03%2CMCPsignal%7CPF00015.21%7C0.052%2CLaminin_II%7CPF06009.12%7C5.5e%2B03%2CLaminin_II%7CPF06009.12%7C0.057%2CSec34%7CPF04136.15%7C2.4e%2B03%2CSec34%7CPF04136.15%7C0.13%2CDUF4200%7CPF13863.6%7C0.078%2CHemagglutinin%7CPF00509.18%7C0.08%2CBRE1%7CPF08647.11%7C4.5e%2B03%2CBRE1%7CPF08647.11%7C0.12%2CDUF272%7CPF03312.15%7C0.11%2CLOH1CR12%7CPF10158.9%7C0.16%2CTnp_22_trimer%7CPF17489.2%7C1.4e%2B03%2CTnp_22_trimer%7CPF17489.2%7C1e%2B02%2CTnp_22_trimer%7CPF17489.2%7C1.2%2CDHR10%7CPF18595.1%7C3.1e%2B02%2CDHR10%7CPF18595.1%7C1.2
LSTA.10122.1	transdecoder	mRNA	1	1467	.	-	.	ID=LSTA.10122.1.p1;Parent=GENE.LSTA.10122.1~~LSTA.10122.1.p1;Name=ORF%20type%3Acomplete%20len%3A191%20%28-%29%2Cscore%3D58.10%2Clcl%7CNW_013423019.1_prot_XP_013087783.1_24197%7C70.652%7C7.49e-86%2CBLOC1_2%7CPF10046.9%7C93%2CBLOC1_2%7CPF10046.9%7C0.0098%2CBaculo_PEP_C%7CPF04513.12%7C0.0013%2CDUF1664%7CPF07889.12%7C2.3%2CDUF1664%7CPF07889.12%7C0.0097%2CDUF948%7CPF06103.11%7C2.8e%2B03%2CDUF948%7CPF06103.11%7C0.0072%2CPI3K_P85_iSH2%7CPF16454.5%7C0.0087%2CNPV_P10%7CPF05531.12%7C0.041%2CDUF4559%7CPF15112.6%7C0.025%2CEzrA%7CPF06160.12%7C0.027%2CFzo_mitofusin%7CPF04799.13%7C1.6e%2B03%2CFzo_mitofusin%7CPF04799.13%7C0.046%2CCOG6%7CPF06419.11%7C0.033%2CMCPsignal%7CPF00015.21%7C3.6e%2B03%2CMCPsignal%7CPF00015.21%7C0.052%2CLaminin_II%7CPF06009.12%7C5.5e%2B03%2CLaminin_II%7CPF06009.12%7C0.057%2CSec34%7CPF04136.15%7C2.4e%2B03%2CSec34%7CPF04136.15%7C0.13%2CDUF4200%7CPF13863.6%7C0.078%2CHemagglutinin%7CPF00509.18%7C0.08%2CBRE1%7CPF08647.11%7C4.5e%2B03%2CBRE1%7CPF08647.11%7C0.12%2CDUF272%7CPF03312.15%7C0.11%2CLOH1CR12%7CPF10158.9%7C0.16%2CTnp_22_trimer%7CPF17489.2%7C1.4e%2B03%2CTnp_22_trimer%7CPF17489.2%7C1e%2B02%2CTnp_22_trimer%7CPF17489.2%7C1.2%2CDHR10%7CPF18595.1%7C3.1e%2B02%2CDHR10%7CPF18595.1%7C1.2
LSTA.10122.1	transdecoder	five_prime_UTR	1136	1467	.	-	.	ID=LSTA.10122.1.p1.utr5p1;Parent=LSTA.10122.1.p1
LSTA.10122.1	transdecoder	exon	1	1467	.	-	.	ID=LSTA.10122.1.p1.exon1;Parent=LSTA.10122.1.p1
LSTA.10122.1	transdecoder	CDS	563	1135	.	-	0	ID=cds.LSTA.10122.1.p1;Parent=LSTA.10122.1.p1
LSTA.10122.1	transdecoder	three_prime_UTR	1	562	.	-	.	ID=LSTA.10122.1.p1.utr3p1;Parent=LSTA.10122.1.p1
LSTA.10122.2	transdecoder	gene	1	823	.	-	.	ID=GENE.LSTA.10122.2~~LSTA.10122.2.p1;Name=ORF%20type%3A5prime_partial%20len%3A148%20%28-%29%2Cscore%3D47.56%2Clcl%7CNW_013423019.1_prot_XP_013087783.1_24197%7C74.126%7C1.29e-65%2CBLOC1_2%7CPF10046.9%7C57%2CBLOC1_2%7CPF10046.9%7C0.0055%2CBaculo_PEP_C%7CPF04513.12%7C0.00057%2CDUF1664%7CPF07889.12%7C1.7%2CDUF1664%7CPF07889.12%7C0.0053%2CDUF948%7CPF06103.11%7C0.0041%2CPI3K_P85_iSH2%7CPF16454.5%7C0.0043%2CNPV_P10%7CPF05531.12%7C0.023%2CTnp_22_trimer%7CPF17489.2%7C71%2CTnp_22_trimer%7CPF17489.2%7C0.82%2CFzo_mitofusin%7CPF04799.13%7C1.6e%2B03%2CFzo_mitofusin%7CPF04799.13%7C0.02%2CEzrA%7CPF06160.12%7C0.015%2CCOG6%7CPF06419.11%7C0.018%2CDUF4201%7CPF13870.6%7C0.024%2CLaminin_II%7CPF06009.12%7C0.031%2CMCPsignal%7CPF00015.21%7C0.026%2CIFT57%7CPF10498.9%7C0.024%2CDUF4200%7CPF13863.6%7C0.037%2CSec34%7CPF04136.15%7C1.6e%2B03%2CSec34%7CPF04136.15%7C0.078%2CHemagglutinin%7CPF00509.18%7C0.047%2CTalin_middle%7CPF09141.10%7C0.045%2CLOH1CR12%7CPF10158.9%7C0.086%2CCOG2%7CPF06148.11%7C0.5%2CCOG2%7CPF06148.11%7C0.98%2CDUF2730%7CPF10805.8%7C37%2CDUF2730%7CPF10805.8%7C0.3%2CDUF641%7CPF04859.12%7C0.15%2CDUF272%7CPF03312.15%7C0.15%2CTMPIT%7CPF07851.13%7C0.23%2CBRE1%7CPF08647.11%7C3.8e%2B03%2CBRE1%7CPF08647.11%7C0.26
LSTA.10122.2	transdecoder	mRNA	1	823	.	-	.	ID=LSTA.10122.2.p1;Parent=GENE.LSTA.10122.2~~LSTA.10122.2.p1;Name=ORF%20type%3A5prime_partial%20len%3A148%20%28-%29%2Cscore%3D47.56%2Clcl%7CNW_013423019.1_prot_XP_013087783.1_24197%7C74.126%7C1.29e-65%2CBLOC1_2%7CPF10046.9%7C57%2CBLOC1_2%7CPF10046.9%7C0.0055%2CBaculo_PEP_C%7CPF04513.12%7C0.00057%2CDUF1664%7CPF07889.12%7C1.7%2CDUF1664%7CPF07889.12%7C0.0053%2CDUF948%7CPF06103.11%7C0.0041%2CPI3K_P85_iSH2%7CPF16454.5%7C0.0043%2CNPV_P10%7CPF05531.12%7C0.023%2CTnp_22_trimer%7CPF17489.2%7C71%2CTnp_22_trimer%7CPF17489.2%7C0.82%2CFzo_mitofusin%7CPF04799.13%7C1.6e%2B03%2CFzo_mitofusin%7CPF04799.13%7C0.02%2CEzrA%7CPF06160.12%7C0.015%2CCOG6%7CPF06419.11%7C0.018%2CDUF4201%7CPF13870.6%7C0.024%2CLaminin_II%7CPF06009.12%7C0.031%2CMCPsignal%7CPF00015.21%7C0.026%2CIFT57%7CPF10498.9%7C0.024%2CDUF4200%7CPF13863.6%7C0.037%2CSec34%7CPF04136.15%7C1.6e%2B03%2CSec34%7CPF04136.15%7C0.078%2CHemagglutinin%7CPF00509.18%7C0.047%2CTalin_middle%7CPF09141.10%7C0.045%2CLOH1CR12%7CPF10158.9%7C0.086%2CCOG2%7CPF06148.11%7C0.5%2CCOG2%7CPF06148.11%7C0.98%2CDUF2730%7CPF10805.8%7C37%2CDUF2730%7CPF10805.8%7C0.3%2CDUF641%7CPF04859.12%7C0.15%2CDUF272%7CPF03312.15%7C0.15%2CTMPIT%7CPF07851.13%7C0.23%2CBRE1%7CPF08647.11%7C3.8e%2B03%2CBRE1%7CPF08647.11%7C0.26
LSTA.10122.2	transdecoder	exon	1	823	.	-	.	ID=LSTA.10122.2.p1.exon1;Parent=LSTA.10122.2.p1
LSTA.10122.2	transdecoder	CDS	379	822	.	-	0	ID=cds.LSTA.10122.2.p1;Parent=LSTA.10122.2.p1
LSTA.10122.2	transdecoder	three_prime_UTR	1	378	.	-	.	ID=LSTA.10122.2.p1.utr3p1;Parent=LSTA.10122.2.p1
LSTA.10124.1	transdecoder	gene	1	744	.	+	.	ID=GENE.LSTA.10124.1~~LSTA.10124.1.p1;Name=ORF%20type%3Acomplete%20len%3A212%20%28%2B%29%2Cscore%3D41.21%2Clcl%7CNC_037601.1_prot_XP_025115421.1_34773%7C46.040%7C8.27e-60%2CPND%7CPF17949.1%7C1e-42%2CHHH_2%7CPF12826.7%7C0.00017%2CHHH_5%7CPF14520.6%7C0.00033%2CRad10%7CPF03834.14%7C0.0049
LSTA.10124.1	transdecoder	mRNA	1	744	.	+	.	ID=LSTA.10124.1.p1;Parent=GENE.LSTA.10124.1~~LSTA.10124.1.p1;Name=ORF%20type%3Acomplete%20len%3A212%20%28%2B%29%2Cscore%3D41.21%2Clcl%7CNC_037601.1_prot_XP_025115421.1_34773%7C46.040%7C8.27e-60%2CPND%7CPF17949.1%7C1e-42%2CHHH_2%7CPF12826.7%7C0.00017%2CHHH_5%7CPF14520.6%7C0.00033%2CRad10%7CPF03834.14%7C0.0049
LSTA.10124.1	transdecoder	five_prime_UTR	1	104	.	+	.	ID=LSTA.10124.1.p1.utr5p1;Parent=LSTA.10124.1.p1
LSTA.10124.1	transdecoder	exon	1	744	.	+	.	ID=LSTA.10124.1.p1.exon1;Parent=LSTA.10124.1.p1
LSTA.10124.1	transdecoder	CDS	105	740	.	+	0	ID=cds.LSTA.10124.1.p1;Parent=LSTA.10124.1.p1
LSTA.10124.1	transdecoder	three_prime_UTR	741	744	.	+	.	ID=LSTA.10124.1.p1.utr3p1;Parent=LSTA.10124.1.p1
# refined start codon: 1 -> 763 (score: 1.447)
LSTA.10127.1	transdecoder	gene	1	6911	.	+	.	ID=GENE.LSTA.10127.1~~LSTA.10127.1.p1;Name=ORF%20type%3Acomplete%20len%3A2189%20%28%2B%29%2Cscore%3D744.09%2Clcl%7CNW_013503776.1_prot_XP_013062548.1_34322%7C70.860%7C0.0%2CBRK%7CPF07533.16%7C5.5e-12%2CBRK%7CPF07533.16%7C1.4e-14%2CHelicase_C%7CPF00271.31%7C1.3e-17%2CMyb_DNA-bind_7%7CPF15963.5%7C0.0059%2CMyb_DNA-bind_7%7CPF15963.5%7C2.1e%2B03
LSTA.10127.1	transdecoder	mRNA	1	6911	.	+	.	ID=LSTA.10127.1.p1;Parent=GENE.LSTA.10127.1~~LSTA.10127.1.p1;Name=ORF%20type%3Acomplete%20len%3A2189%20%28%2B%29%2Cscore%3D744.09%2Clcl%7CNW_013503776.1_prot_XP_013062548.1_34322%7C70.860%7C0.0%2CBRK%7CPF07533.16%7C5.5e-12%2CBRK%7CPF07533.16%7C1.4e-14%2CHelicase_C%7CPF00271.31%7C1.3e-17%2CMyb_DNA-bind_7%7CPF15963.5%7C0.0059%2CMyb_DNA-bind_7%7CPF15963.5%7C2.1e%2B03
LSTA.10127.1	transdecoder	five_prime_UTR	1	762	.	+	.	ID=LSTA.10127.1.p1.utr5p1;Parent=LSTA.10127.1.p1
LSTA.10127.1	transdecoder	exon	1	6911	.	+	.	ID=LSTA.10127.1.p1.exon1;Parent=LSTA.10127.1.p1
LSTA.10127.1	transdecoder	CDS	763	6567	.	+	0	ID=cds.LSTA.10127.1.p1;Parent=LSTA.10127.1.p1
LSTA.10127.1	transdecoder	three_prime_UTR	6568	6911	.	+	.	ID=LSTA.10127.1.p1.utr3p1;Parent=LSTA.10127.1.p1
# refined start codon: 2 -> 41 (score: 3.700)
LSTA.10127.2	transdecoder	gene	1	5103	.	+	.	ID=GENE.LSTA.10127.2~~LSTA.10127.2.p1;Name=ORF%20type%3Acomplete%20len%3A1586%20%28%2B%29%2Cscore%3D568.02%2Clcl%7CNW_013503776.1_prot_XP_013062549.1_34323%7C62.954%7C0.0%2CBRK%7CPF07533.16%7C3.8e-12%2CBRK%7CPF07533.16%7C9.7e-15
LSTA.10127.2	transdecoder	mRNA	1	5103	.	+	.	ID=LSTA.10127.2.p1;Parent=GENE.LSTA.10127.2~~LSTA.10127.2.p1;Name=ORF%20type%3Acomplete%20len%3A1586%20%28%2B%29%2Cscore%3D568.02%2Clcl%7CNW_013503776.1_prot_XP_013062549.1_34323%7C62.954%7C0.0%2CBRK%7CPF07533.16%7C3.8e-12%2CBRK%7CPF07533.16%7C9.7e-15
LSTA.10127.2	transdecoder	five_prime_UTR	1	40	.	+	.	ID=LSTA.10127.2.p1.utr5p1;Parent=LSTA.10127.2.p1
LSTA.10127.2	transdecoder	exon	1	5103	.	+	.	ID=LSTA.10127.2.p1.exon1;Parent=LSTA.10127.2.p1
LSTA.10127.2	transdecoder	CDS	41	4759	.	+	0	ID=cds.LSTA.10127.2.p1;Parent=LSTA.10127.2.p1
LSTA.10127.2	transdecoder	three_prime_UTR	4760	5103	.	+	.	ID=LSTA.10127.2.p1.utr3p1;Parent=LSTA.10127.2.p1
LSTA.10127.3	transdecoder	gene	1	833	.	+	.	ID=GENE.LSTA.10127.3~~LSTA.10127.3.p1;Name=ORF%20type%3Ainternal%20len%3A278%20%28%2B%29%2Cscore%3D102.71%2Clcl%7CNW_013503776.1_prot_XP_013062550.1_34324%7C75.875%7C3.65e-121%2CBRK%7CPF07533.16%7C2.4e-11%2CBRK%7CPF07533.16%7C1.4e-06%2CTnp_22_trimer%7CPF17489.2%7C1.1
LSTA.10127.3	transdecoder	mRNA	1	833	.	+	.	ID=LSTA.10127.3.p1;Parent=GENE.LSTA.10127.3~~LSTA.10127.3.p1;Name=ORF%20type%3Ainternal%20len%3A278%20%28%2B%29%2Cscore%3D102.71%2Clcl%7CNW_013503776.1_prot_XP_013062550.1_34324%7C75.875%7C3.65e-121%2CBRK%7CPF07533.16%7C2.4e-11%2CBRK%7CPF07533.16%7C1.4e-06%2CTnp_22_trimer%7CPF17489.2%7C1.1
LSTA.10127.3	transdecoder	exon	1	833	.	+	.	ID=LSTA.10127.3.p1.exon1;Parent=LSTA.10127.3.p1
LSTA.10127.3	transdecoder	CDS	3	833	.	+	0	ID=cds.LSTA.10127.3.p1;Parent=LSTA.10127.3.p1
LSTA.10128.1	transdecoder	gene	1	10267	.	-	.	ID=GENE.LSTA.10128.1~~LSTA.10128.1.p1;Name=ORF%20type%3A5prime_partial%20len%3A804%20%28-%29%2Cscore%3D184.72
LSTA.10128.1	transdecoder	mRNA	1	10267	.	-	.	ID=LSTA.10128.1.p1;Parent=GENE.LSTA.10128.1~~LSTA.10128.1.p1;Name=ORF%20type%3A5prime_partial%20len%3A804%20%28-%29%2Cscore%3D184.72
LSTA.10128.1	transdecoder	exon	1	10267	.	-	.	ID=LSTA.10128.1.p1.exon1;Parent=LSTA.10128.1.p1
LSTA.10128.1	transdecoder	CDS	7856	10267	.	-	0	ID=cds.LSTA.10128.1.p1;Parent=LSTA.10128.1.p1
LSTA.10128.1	transdecoder	three_prime_UTR	1	7855	.	-	.	ID=LSTA.10128.1.p1.utr3p1;Parent=LSTA.10128.1.p1
LSTA.10128.1	transdecoder	gene	1	10267	.	+	.	ID=GENE.LSTA.10128.1~~LSTA.10128.1.p2;Name=ORF%20type%3A5prime_partial%20len%3A310%20%28%2B%29%2Cscore%3D69.22%2Clcl%7CNW_013422676.1_prot_XP_013087611.1_24047%7C47.687%7C1.11e-67%2CChromo%7CPF00385.24%7C1.1e-09%2CAT_hook%7CPF02178.19%7C0.25%2CMacoilin%7CPF09726.9%7C0.14%2CRSRP%7CPF17069.5%7C0.37%2CRSRP%7CPF17069.5%7C7.2%2CTransformer%7CPF06495.11%7C0.021%2CTransformer%7CPF06495.11%7C3.2e%2B03%2CDUF5094%7CPF17015.5%7C0.38%2CDUF5094%7CPF17015.5%7C1.3e%2B03%2CGREB1%7CPF15782.5%7C5.1
LSTA.10128.1	transdecoder	mRNA	1	10267	.	+	.	ID=LSTA.10128.1.p2;Parent=GENE.LSTA.10128.1~~LSTA.10128.1.p2;Name=ORF%20type%3A5prime_partial%20len%3A310%20%28%2B%29%2Cscore%3D69.22%2Clcl%7CNW_013422676.1_prot_XP_013087611.1_24047%7C47.687%7C1.11e-67%2CChromo%7CPF00385.24%7C1.1e-09%2CAT_hook%7CPF02178.19%7C0.25%2CMacoilin%7CPF09726.9%7C0.14%2CRSRP%7CPF17069.5%7C0.37%2CRSRP%7CPF17069.5%7C7.2%2CTransformer%7CPF06495.11%7C0.021%2CTransformer%7CPF06495.11%7C3.2e%2B03%2CDUF5094%7CPF17015.5%7C0.38%2CDUF5094%7CPF17015.5%7C1.3e%2B03%2CGREB1%7CPF15782.5%7C5.1
LSTA.10128.1	transdecoder	exon	1	10267	.	+	.	ID=LSTA.10128.1.p2.exon1;Parent=LSTA.10128.1.p2
LSTA.10128.1	transdecoder	CDS	2	931	.	+	0	ID=cds.LSTA.10128.1.p2;Parent=LSTA.10128.1.p2
LSTA.10128.1	transdecoder	three_prime_UTR	932	10267	.	+	.	ID=LSTA.10128.1.p2.utr3p1;Parent=LSTA.10128.1.p2
LSTA.10128.1	transdecoder	gene	1	10267	.	+	.	ID=GENE.LSTA.10128.1~~LSTA.10128.1.p3;Name=ORF%20type%3Acomplete%20len%3A109%20%28%2B%29%2Cscore%3D6.24
LSTA.10128.1	transdecoder	mRNA	1	10267	.	+	.	ID=LSTA.10128.1.p3;Parent=GENE.LSTA.10128.1~~LSTA.10128.1.p3;Name=ORF%20type%3Acomplete%20len%3A109%20%28%2B%29%2Cscore%3D6.24
LSTA.10128.1	transdecoder	five_prime_UTR	1	6101	.	+	.	ID=LSTA.10128.1.p3.utr5p1;Parent=LSTA.10128.1.p3
LSTA.10128.1	transdecoder	exon	1	10267	.	+	.	ID=LSTA.10128.1.p3.exon1;Parent=LSTA.10128.1.p3
LSTA.10128.1	transdecoder	CDS	6102	6428	.	+	0	ID=cds.LSTA.10128.1.p3;Parent=LSTA.10128.1.p3
LSTA.10128.1	transdecoder	three_prime_UTR	6429	10267	.	+	.	ID=LSTA.10128.1.p3.utr3p1;Parent=LSTA.10128.1.p3
LSTA.10128.2	transdecoder	gene	1	10411	.	+	.	ID=GENE.LSTA.10128.2~~LSTA.10128.2.p3;Name=ORF%20type%3Acomplete%20len%3A109%20%28%2B%29%2Cscore%3D6.24
LSTA.10128.2	transdecoder	mRNA	1	10411	.	+	.	ID=LSTA.10128.2.p3;Parent=GENE.LSTA.10128.2~~LSTA.10128.2.p3;Name=ORF%20type%3Acomplete%20len%3A109%20%28%2B%29%2Cscore%3D6.24
LSTA.10128.2	transdecoder	five_prime_UTR	1	6245	.	+	.	ID=LSTA.10128.2.p3.utr5p1;Parent=LSTA.10128.2.p3
LSTA.10128.2	transdecoder	exon	1	10411	.	+	.	ID=LSTA.10128.2.p3.exon1;Parent=LSTA.10128.2.p3
LSTA.10128.2	transdecoder	CDS	6246	6572	.	+	0	ID=cds.LSTA.10128.2.p3;Parent=LSTA.10128.2.p3
LSTA.10128.2	transdecoder	three_prime_UTR	6573	10411	.	+	.	ID=LSTA.10128.2.p3.utr3p1;Parent=LSTA.10128.2.p3
LSTA.10128.2	transdecoder	gene	1	10411	.	-	.	ID=GENE.LSTA.10128.2~~LSTA.10128.2.p1;Name=ORF%20type%3A5prime_partial%20len%3A804%20%28-%29%2Cscore%3D184.72
LSTA.10128.2	transdecoder	mRNA	1	10411	.	-	.	ID=LSTA.10128.2.p1;Parent=GENE.LSTA.10128.2~~LSTA.10128.2.p1;Name=ORF%20type%3A5prime_partial%20len%3A804%20%28-%29%2Cscore%3D184.72
LSTA.10128.2	transdecoder	exon	1	10411	.	-	.	ID=LSTA.10128.2.p1.exon1;Parent=LSTA.10128.2.p1
LSTA.10128.2	transdecoder	CDS	8000	10411	.	-	0	ID=cds.LSTA.10128.2.p1;Parent=LSTA.10128.2.p1
LSTA.10128.2	transdecoder	three_prime_UTR	1	7999	.	-	.	ID=LSTA.10128.2.p1.utr3p1;Parent=LSTA.10128.2.p1
LSTA.10128.2	transdecoder	gene	1	10411	.	+	.	ID=GENE.LSTA.10128.2~~LSTA.10128.2.p2;Name=ORF%20type%3Acomplete%20len%3A128%20%28%2B%29%2Cscore%3D27.48%2Clcl%7CNW_004797676.1_prot_XP_012941238.1_17125%7C57.895%7C4.70e-41%2CTrm56%7CPF01994.16%7C0.13
LSTA.10128.2	transdecoder	mRNA	1	10411	.	+	.	ID=LSTA.10128.2.p2;Parent=GENE.LSTA.10128.2~~LSTA.10128.2.p2;Name=ORF%20type%3Acomplete%20len%3A128%20%28%2B%29%2Cscore%3D27.48%2Clcl%7CNW_004797676.1_prot_XP_012941238.1_17125%7C57.895%7C4.70e-41%2CTrm56%7CPF01994.16%7C0.13
LSTA.10128.2	transdecoder	five_prime_UTR	1	691	.	+	.	ID=LSTA.10128.2.p2.utr5p1;Parent=LSTA.10128.2.p2
LSTA.10128.2	transdecoder	exon	1	10411	.	+	.	ID=LSTA.10128.2.p2.exon1;Parent=LSTA.10128.2.p2
LSTA.10128.2	transdecoder	CDS	692	1075	.	+	0	ID=cds.LSTA.10128.2.p2;Parent=LSTA.10128.2.p2
LSTA.10128.2	transdecoder	three_prime_UTR	1076	10411	.	+	.	ID=LSTA.10128.2.p2.utr3p1;Parent=LSTA.10128.2.p2
LSTA.10129.1	transdecoder	gene	1	2317	.	+	.	ID=GENE.LSTA.10129.1~~LSTA.10129.1.p1;Name=ORF%20type%3Ainternal%20len%3A772%20%28%2B%29%2Cscore%3D160.18
LSTA.10129.1	transdecoder	mRNA	1	2317	.	+	.	ID=LSTA.10129.1.p1;Parent=GENE.LSTA.10129.1~~LSTA.10129.1.p1;Name=ORF%20type%3Ainternal%20len%3A772%20%28%2B%29%2Cscore%3D160.18
LSTA.10129.1	transdecoder	exon	1	2317	.	+	.	ID=LSTA.10129.1.p1.exon1;Parent=LSTA.10129.1.p1
LSTA.10129.1	transdecoder	CDS	3	2315	.	+	0	ID=cds.LSTA.10129.1.p1;Parent=LSTA.10129.1.p1
LSTA.1013.1	transdecoder	gene	1	3694	.	+	.	ID=GENE.LSTA.1013.1~~LSTA.1013.1.p1;Name=ORF%20type%3A5prime_partial%20len%3A1034%20%28%2B%29%2Cscore%3D193.94%2Clcl%7CNW_013503641.1_prot_XP_013062500.1_34278%7C52.510%7C0.0%2Clcl%7CNW_013503641.1_prot_XP_013062500.1_34278%7C26.043%7C4.22e-55%2Clcl%7CNW_013503641.1_prot_XP_013062500.1_34278%7C26.934%7C6.96e-50%2Clcl%7CNW_013503641.1_prot_XP_013062500.1_34278%7C23.983%7C6.44e-46%2Clcl%7CNW_013503641.1_prot_XP_013062500.1_34278%7C24.080%7C4.63e-42%2Clcl%7CNW_013503641.1_prot_XP_013062500.1_34278%7C22.663%7C1.16e-37%2Clcl%7CNW_013503641.1_prot_XP_013062500.1_34278%7C28.693%7C4.03e-33%2Clcl%7CNW_013503641.1_prot_XP_013062500.1_34278%7C24.859%7C2.08e-32%2Clcl%7CNW_013503641.1_prot_XP_013062500.1_34278%7C24.046%7C1.53e-11%2CLectin_C%7CPF00059.21%7C1e-21%2CLectin_C%7CPF00059.21%7C1.4e-19%2CLectin_C%7CPF00059.21%7C2.2e-19%2CLectin_C%7CPF00059.21%7C6.4e-13%2CLectin_C%7CPF00059.21%7C8.8e-14%2CLectin_C%7CPF00059.21%7C2.9e-13%2CUL45%7CPF05473.12%7C12%2CUL45%7CPF05473.12%7C0.045%2CUL45%7CPF05473.12%7C3.9e%2B02%2CUL45%7CPF05473.12%7C0.00019%2CUL45%7CPF05473.12%7C4.5e%2B02%2CXlink%7CPF00193.17%7C62%2CXlink%7CPF00193.17%7C1.8e%2B03%2CXlink%7CPF00193.17%7C2.5e%2B02%2CXlink%7CPF00193.17%7C1.4e%2B04%2CXlink%7CPF00193.17%7C1e%2B02%2CXlink%7CPF00193.17%7C2.9e%2B02%2CDUF4690%7CPF15756.5%7C0.0019%2CChordopox_A33R%7CPF05966.12%7C1.9e%2B02%2CChordopox_A33R%7CPF05966.12%7C58%2CChordopox_A33R%7CPF05966.12%7C2.8%2CChordopox_A33R%7CPF05966.12%7C8.5e%2B02%2CCC%7CPF04942.14%7C0.58%2CCC%7CPF04942.14%7C4.7e%2B03%2CTransgly_assoc%7CPF04226.13%7C1.2%2CCOP23%7CPF14218.6%7C2.1%2CCOP23%7CPF14218.6%7C7.9e%2B02%2CCOP23%7CPF14218.6%7C1.7e%2B03
LSTA.1013.1	transdecoder	mRNA	1	3694	.	+	.	ID=LSTA.1013.1.p1;Parent=GENE.LSTA.1013.1~~LSTA.1013.1.p1;Name=ORF%20type%3A5prime_partial%20len%3A1034%20%28%2B%29%2Cscore%3D193.94%2Clcl%7CNW_013503641.1_prot_XP_013062500.1_34278%7C52.510%7C0.0%2Clcl%7CNW_013503641.1_prot_XP_013062500.1_34278%7C26.043%7C4.22e-55%2Clcl%7CNW_013503641.1_prot_XP_013062500.1_34278%7C26.934%7C6.96e-50%2Clcl%7CNW_013503641.1_prot_XP_013062500.1_34278%7C23.983%7C6.44e-46%2Clcl%7CNW_013503641.1_prot_XP_013062500.1_34278%7C24.080%7C4.63e-42%2Clcl%7CNW_013503641.1_prot_XP_013062500.1_34278%7C22.663%7C1.16e-37%2Clcl%7CNW_013503641.1_prot_XP_013062500.1_34278%7C28.693%7C4.03e-33%2Clcl%7CNW_013503641.1_prot_XP_013062500.1_34278%7C24.859%7C2.08e-32%2Clcl%7CNW_013503641.1_prot_XP_013062500.1_34278%7C24.046%7C1.53e-11%2CLectin_C%7CPF00059.21%7C1e-21%2CLectin_C%7CPF00059.21%7C1.4e-19%2CLectin_C%7CPF00059.21%7C2.2e-19%2CLectin_C%7CPF00059.21%7C6.4e-13%2CLectin_C%7CPF00059.21%7C8.8e-14%2CLectin_C%7CPF00059.21%7C2.9e-13%2CUL45%7CPF05473.12%7C12%2CUL45%7CPF05473.12%7C0.045%2CUL45%7CPF05473.12%7C3.9e%2B02%2CUL45%7CPF05473.12%7C0.00019%2CUL45%7CPF05473.12%7C4.5e%2B02%2CXlink%7CPF00193.17%7C62%2CXlink%7CPF00193.17%7C1.8e%2B03%2CXlink%7CPF00193.17%7C2.5e%2B02%2CXlink%7CPF00193.17%7C1.4e%2B04%2CXlink%7CPF00193.17%7C1e%2B02%2CXlink%7CPF00193.17%7C2.9e%2B02%2CDUF4690%7CPF15756.5%7C0.0019%2CChordopox_A33R%7CPF05966.12%7C1.9e%2B02%2CChordopox_A33R%7CPF05966.12%7C58%2CChordopox_A33R%7CPF05966.12%7C2.8%2CChordopox_A33R%7CPF05966.12%7C8.5e%2B02%2CCC%7CPF04942.14%7C0.58%2CCC%7CPF04942.14%7C4.7e%2B03%2CTransgly_assoc%7CPF04226.13%7C1.2%2CCOP23%7CPF14218.6%7C2.1%2CCOP23%7CPF14218.6%7C7.9e%2B02%2CCOP23%7CPF14218.6%7C1.7e%2B03
LSTA.1013.1	transdecoder	exon	1	3694	.	+	.	ID=LSTA.1013.1.p1.exon1;Parent=LSTA.1013.1.p1
LSTA.1013.1	transdecoder	CDS	1	3102	.	+	0	ID=cds.LSTA.1013.1.p1;Parent=LSTA.1013.1.p1
LSTA.1013.1	transdecoder	three_prime_UTR	3103	3694	.	+	.	ID=LSTA.1013.1.p1.utr3p1;Parent=LSTA.1013.1.p1
LSTA.10131.1	transdecoder	gene	1	398	.	+	.	ID=GENE.LSTA.10131.1~~LSTA.10131.1.p1;Name=ORF%20type%3Ainternal%20len%3A133%20%28%2B%29%2Cscore%3D39.45%2Clcl%7CNW_013480681.1_prot_XP_013095186.1_30740%7C37.121%7C1.55e-23
LSTA.10131.1	transdecoder	mRNA	1	398	.	+	.	ID=LSTA.10131.1.p1;Parent=GENE.LSTA.10131.1~~LSTA.10131.1.p1;Name=ORF%20type%3Ainternal%20len%3A133%20%28%2B%29%2Cscore%3D39.45%2Clcl%7CNW_013480681.1_prot_XP_013095186.1_30740%7C37.121%7C1.55e-23
LSTA.10131.1	transdecoder	exon	1	398	.	+	.	ID=LSTA.10131.1.p1.exon1;Parent=LSTA.10131.1.p1
LSTA.10131.1	transdecoder	CDS	1	396	.	+	0	ID=cds.LSTA.10131.1.p1;Parent=LSTA.10131.1.p1
LSTA.10134.1	transdecoder	gene	1	1942	.	+	.	ID=GENE.LSTA.10134.1~~LSTA.10134.1.p1;Name=ORF%20type%3A5prime_partial%20len%3A292%20%28%2B%29%2Cscore%3D93.70%2Clcl%7CNW_004797885.1_prot_XP_012943100.1_20885%7C48.860%7C2.13e-86%2CTSGA13%7CPF14994.6%7C8.3e-21
LSTA.10134.1	transdecoder	mRNA	1	1942	.	+	.	ID=LSTA.10134.1.p1;Parent=GENE.LSTA.10134.1~~LSTA.10134.1.p1;Name=ORF%20type%3A5prime_partial%20len%3A292%20%28%2B%29%2Cscore%3D93.70%2Clcl%7CNW_004797885.1_prot_XP_012943100.1_20885%7C48.860%7C2.13e-86%2CTSGA13%7CPF14994.6%7C8.3e-21
LSTA.10134.1	transdecoder	exon	1	1942	.	+	.	ID=LSTA.10134.1.p1.exon1;Parent=LSTA.10134.1.p1
LSTA.10134.1	transdecoder	CDS	3	878	.	+	0	ID=cds.LSTA.10134.1.p1;Parent=LSTA.10134.1.p1
LSTA.10134.1	transdecoder	three_prime_UTR	879	1942	.	+	.	ID=LSTA.10134.1.p1.utr3p1;Parent=LSTA.10134.1.p1
LSTA.10135.2	transdecoder	gene	1	507	.	+	.	ID=GENE.LSTA.10135.2~~LSTA.10135.2.p1;Name=ORF%20type%3A5prime_partial%20len%3A159%20%28%2B%29%2Cscore%3D44.35
LSTA.10135.2	transdecoder	mRNA	1	507	.	+	.	ID=LSTA.10135.2.p1;Parent=GENE.LSTA.10135.2~~LSTA.10135.2.p1;Name=ORF%20type%3A5prime_partial%20len%3A159%20%28%2B%29%2Cscore%3D44.35
LSTA.10135.2	transdecoder	exon	1	507	.	+	.	ID=LSTA.10135.2.p1.exon1;Parent=LSTA.10135.2.p1
LSTA.10135.2	transdecoder	CDS	1	477	.	+	0	ID=cds.LSTA.10135.2.p1;Parent=LSTA.10135.2.p1
LSTA.10135.2	transdecoder	three_prime_UTR	478	507	.	+	.	ID=LSTA.10135.2.p1.utr3p1;Parent=LSTA.10135.2.p1
LSTA.10136.1	transdecoder	gene	1	7871	.	+	.	ID=GENE.LSTA.10136.1~~LSTA.10136.1.p2;Name=ORF%20type%3A5prime_partial%20len%3A156%20%28%2B%29%2Cscore%3D23.78%2Clcl%7CNW_008709715.1_prot_XP_009060304.1_16703%7C45.794%7C9.07e-31%2C7tm_1%7CPF00001.21%7C6.6e-11%2C7TM_GPCR_Srsx%7CPF10320.9%7C0.0074%2CAPH_6_hur%7CPF04655.14%7C0.09
LSTA.10136.1	transdecoder	mRNA	1	7871	.	+	.	ID=LSTA.10136.1.p2;Parent=GENE.LSTA.10136.1~~LSTA.10136.1.p2;Name=ORF%20type%3A5prime_partial%20len%3A156%20%28%2B%29%2Cscore%3D23.78%2Clcl%7CNW_008709715.1_prot_XP_009060304.1_16703%7C45.794%7C9.07e-31%2C7tm_1%7CPF00001.21%7C6.6e-11%2C7TM_GPCR_Srsx%7CPF10320.9%7C0.0074%2CAPH_6_hur%7CPF04655.14%7C0.09
LSTA.10136.1	transdecoder	exon	1	7871	.	+	.	ID=LSTA.10136.1.p2.exon1;Parent=LSTA.10136.1.p2
LSTA.10136.1	transdecoder	CDS	2	469	.	+	0	ID=cds.LSTA.10136.1.p2;Parent=LSTA.10136.1.p2
LSTA.10136.1	transdecoder	three_prime_UTR	470	7871	.	+	.	ID=LSTA.10136.1.p2.utr3p1;Parent=LSTA.10136.1.p2
LSTA.10138.1	transdecoder	gene	1	594	.	+	.	ID=GENE.LSTA.10138.1~~LSTA.10138.1.p1;Name=ORF%20type%3Acomplete%20len%3A111%20%28%2B%29%2Cscore%3D9.60%2CNODP%7CPF07684.12%7C14
LSTA.10138.1	transdecoder	mRNA	1	594	.	+	.	ID=LSTA.10138.1.p1;Parent=GENE.LSTA.10138.1~~LSTA.10138.1.p1;Name=ORF%20type%3Acomplete%20len%3A111%20%28%2B%29%2Cscore%3D9.60%2CNODP%7CPF07684.12%7C14
LSTA.10138.1	transdecoder	five_prime_UTR	1	222	.	+	.	ID=LSTA.10138.1.p1.utr5p1;Parent=LSTA.10138.1.p1
LSTA.10138.1	transdecoder	exon	1	594	.	+	.	ID=LSTA.10138.1.p1.exon1;Parent=LSTA.10138.1.p1
LSTA.10138.1	transdecoder	CDS	223	555	.	+	0	ID=cds.LSTA.10138.1.p1;Parent=LSTA.10138.1.p1
LSTA.10138.1	transdecoder	three_prime_UTR	556	594	.	+	.	ID=LSTA.10138.1.p1.utr3p1;Parent=LSTA.10138.1.p1
LSTA.10139.1	transdecoder	gene	1	1862	.	-	.	ID=GENE.LSTA.10139.1~~LSTA.10139.1.p2;Name=ORF%20type%3Acomplete%20len%3A114%20%28-%29%2Cscore%3D15.87
LSTA.10139.1	transdecoder	mRNA	1	1862	.	-	.	ID=LSTA.10139.1.p2;Parent=GENE.LSTA.10139.1~~LSTA.10139.1.p2;Name=ORF%20type%3Acomplete%20len%3A114%20%28-%29%2Cscore%3D15.87
LSTA.10139.1	transdecoder	five_prime_UTR	1162	1862	.	-	.	ID=LSTA.10139.1.p2.utr5p1;Parent=LSTA.10139.1.p2
LSTA.10139.1	transdecoder	exon	1	1862	.	-	.	ID=LSTA.10139.1.p2.exon1;Parent=LSTA.10139.1.p2
LSTA.10139.1	transdecoder	CDS	820	1161	.	-	0	ID=cds.LSTA.10139.1.p2;Parent=LSTA.10139.1.p2
LSTA.10139.1	transdecoder	three_prime_UTR	1	819	.	-	.	ID=LSTA.10139.1.p2.utr3p1;Parent=LSTA.10139.1.p2
LSTA.10142.1	transdecoder	gene	1	1827	.	+	.	ID=GENE.LSTA.10142.1~~LSTA.10142.1.p1;Name=ORF%20type%3A5prime_partial%20len%3A461%20%28%2B%29%2Cscore%3D111.70%2Clcl%7CNW_013424309.1_prot_XP_013088173.1_24546%7C59.259%7C0.0%2CAmino_oxidase%7CPF01593.24%7C2.6e-50
LSTA.10142.1	transdecoder	mRNA	1	1827	.	+	.	ID=LSTA.10142.1.p1;Parent=GENE.LSTA.10142.1~~LSTA.10142.1.p1;Name=ORF%20type%3A5prime_partial%20len%3A461%20%28%2B%29%2Cscore%3D111.70%2Clcl%7CNW_013424309.1_prot_XP_013088173.1_24546%7C59.259%7C0.0%2CAmino_oxidase%7CPF01593.24%7C2.6e-50
LSTA.10142.1	transdecoder	exon	1	1827	.	+	.	ID=LSTA.10142.1.p1.exon1;Parent=LSTA.10142.1.p1
LSTA.10142.1	transdecoder	CDS	1	1383	.	+	0	ID=cds.LSTA.10142.1.p1;Parent=LSTA.10142.1.p1
LSTA.10142.1	transdecoder	three_prime_UTR	1384	1827	.	+	.	ID=LSTA.10142.1.p1.utr3p1;Parent=LSTA.10142.1.p1
LSTA.10142.2	transdecoder	gene	1	1266	.	+	.	ID=GENE.LSTA.10142.2~~LSTA.10142.2.p1;Name=ORF%20type%3Acomplete%20len%3A120%20%28%2B%29%2Cscore%3D17.97%2Clcl%7CNW_013424309.1_prot_XP_013088173.1_24546%7C58.824%7C1.09e-50%2CAmino_oxidase%7CPF01593.24%7C4.7e-17%2CGln-synt_C-ter%7CPF18318.1%7C1.5e%2B02%2CGln-synt_C-ter%7CPF18318.1%7C2.6
LSTA.10142.2	transdecoder	mRNA	1	1266	.	+	.	ID=LSTA.10142.2.p1;Parent=GENE.LSTA.10142.2~~LSTA.10142.2.p1;Name=ORF%20type%3Acomplete%20len%3A120%20%28%2B%29%2Cscore%3D17.97%2Clcl%7CNW_013424309.1_prot_XP_013088173.1_24546%7C58.824%7C1.09e-50%2CAmino_oxidase%7CPF01593.24%7C4.7e-17%2CGln-synt_C-ter%7CPF18318.1%7C1.5e%2B02%2CGln-synt_C-ter%7CPF18318.1%7C2.6
LSTA.10142.2	transdecoder	five_prime_UTR	1	462	.	+	.	ID=LSTA.10142.2.p1.utr5p1;Parent=LSTA.10142.2.p1
LSTA.10142.2	transdecoder	exon	1	1266	.	+	.	ID=LSTA.10142.2.p1.exon1;Parent=LSTA.10142.2.p1
LSTA.10142.2	transdecoder	CDS	463	822	.	+	0	ID=cds.LSTA.10142.2.p1;Parent=LSTA.10142.2.p1
LSTA.10142.2	transdecoder	three_prime_UTR	823	1266	.	+	.	ID=LSTA.10142.2.p1.utr3p1;Parent=LSTA.10142.2.p1
LSTA.10142.2	transdecoder	gene	1	1266	.	+	.	ID=GENE.LSTA.10142.2~~LSTA.10142.2.p2;Name=ORF%20type%3A5prime_partial%20len%3A112%20%28%2B%29%2Cscore%3D29.20%2Clcl%7CNW_013424309.1_prot_XP_013088174.1_24547%7C60.000%7C2.17e-35%2CAmino_oxidase%7CPF01593.24%7C5.3e-15
LSTA.10142.2	transdecoder	mRNA	1	1266	.	+	.	ID=LSTA.10142.2.p2;Parent=GENE.LSTA.10142.2~~LSTA.10142.2.p2;Name=ORF%20type%3A5prime_partial%20len%3A112%20%28%2B%29%2Cscore%3D29.20%2Clcl%7CNW_013424309.1_prot_XP_013088174.1_24547%7C60.000%7C2.17e-35%2CAmino_oxidase%7CPF01593.24%7C5.3e-15
LSTA.10142.2	transdecoder	exon	1	1266	.	+	.	ID=LSTA.10142.2.p2.exon1;Parent=LSTA.10142.2.p2
LSTA.10142.2	transdecoder	CDS	3	338	.	+	0	ID=cds.LSTA.10142.2.p2;Parent=LSTA.10142.2.p2
LSTA.10142.2	transdecoder	three_prime_UTR	339	1266	.	+	.	ID=LSTA.10142.2.p2.utr3p1;Parent=LSTA.10142.2.p2
LSTA.10143.1	transdecoder	gene	1	4220	.	+	.	ID=GENE.LSTA.10143.1~~LSTA.10143.1.p1;Name=ORF%20type%3A5prime_partial%20len%3A243%20%28%2B%29%2Cscore%3D40.31%2Clcl%7CNW_013413119.1_prot_XP_013084492.1_21264%7C92.562%7C2.99e-169%2Cwnt%7CPF00110.19%7C4.7e-97
LSTA.10143.1	transdecoder	mRNA	1	4220	.	+	.	ID=LSTA.10143.1.p1;Parent=GENE.LSTA.10143.1~~LSTA.10143.1.p1;Name=ORF%20type%3A5prime_partial%20len%3A243%20%28%2B%29%2Cscore%3D40.31%2Clcl%7CNW_013413119.1_prot_XP_013084492.1_21264%7C92.562%7C2.99e-169%2Cwnt%7CPF00110.19%7C4.7e-97
LSTA.10143.1	transdecoder	exon	1	4220	.	+	.	ID=LSTA.10143.1.p1.exon1;Parent=LSTA.10143.1.p1
LSTA.10143.1	transdecoder	CDS	3	731	.	+	0	ID=cds.LSTA.10143.1.p1;Parent=LSTA.10143.1.p1
LSTA.10143.1	transdecoder	three_prime_UTR	732	4220	.	+	.	ID=LSTA.10143.1.p1.utr3p1;Parent=LSTA.10143.1.p1
LSTA.10144.1	transdecoder	gene	1	3901	.	-	.	ID=GENE.LSTA.10144.1~~LSTA.10144.1.p1;Name=ORF%20type%3A5prime_partial%20len%3A154%20%28-%29%2Cscore%3D28.45%2Clcl%7CNW_013413119.1_prot_XP_013084492.1_21264%7C94.118%7C1.33e-104%2Cwnt%7CPF00110.19%7C8.8e-59
LSTA.10144.1	transdecoder	mRNA	1	3901	.	-	.	ID=LSTA.10144.1.p1;Parent=GENE.LSTA.10144.1~~LSTA.10144.1.p1;Name=ORF%20type%3A5prime_partial%20len%3A154%20%28-%29%2Cscore%3D28.45%2Clcl%7CNW_013413119.1_prot_XP_013084492.1_21264%7C94.118%7C1.33e-104%2Cwnt%7CPF00110.19%7C8.8e-59
LSTA.10144.1	transdecoder	exon	1	3901	.	-	.	ID=LSTA.10144.1.p1.exon1;Parent=LSTA.10144.1.p1
LSTA.10144.1	transdecoder	CDS	3440	3901	.	-	0	ID=cds.LSTA.10144.1.p1;Parent=LSTA.10144.1.p1
LSTA.10144.1	transdecoder	three_prime_UTR	1	3439	.	-	.	ID=LSTA.10144.1.p1.utr3p1;Parent=LSTA.10144.1.p1
LSTA.10147.1	transdecoder	gene	1	706	.	+	.	ID=GENE.LSTA.10147.1~~LSTA.10147.1.p1;Name=ORF%20type%3Ainternal%20len%3A235%20%28%2B%29%2Cscore%3D46.14%2Clcl%7CNW_013193924.1_prot_XP_013067227.1_5923%7C72.222%7C7.13e-121%2Clcl%7CNW_013193924.1_prot_XP_013067227.1_5923%7C46.847%7C5.64e-24%2Clcl%7CNW_013193924.1_prot_XP_013067227.1_5923%7C42.342%7C6.39e-22%2Clcl%7CNW_013193924.1_prot_XP_013067227.1_5923%7C43.243%7C6.93e-21%2Clcl%7CNW_013193924.1_prot_XP_013067227.1_5923%7C41.441%7C1.73e-20%2Clcl%7CNW_013193924.1_prot_XP_013067227.1_5923%7C41.441%7C4.62e-20%2Clcl%7CNW_013193924.1_prot_XP_013067227.1_5923%7C42.342%7C3.48e-19%2Clcl%7CNW_013193924.1_prot_XP_013067227.1_5923%7C40.541%7C5.19e-19%2Clcl%7CNW_013193924.1_prot_XP_013067227.1_5923%7C39.640%7C7.17e-19%2Clcl%7CNW_013193924.1_prot_XP_013067227.1_5923%7C40.541%7C8.17e-18%2Clcl%7CNW_013193924.1_prot_XP_013067227.1_5923%7C41.818%7C1.13e-17%2Clcl%7CNW_013193924.1_prot_XP_013067227.1_5923%7C40.541%7C3.73e-17%2Clcl%7CNW_013193924.1_prot_XP_013067227.1_5923%7C38.938%7C3.31e-16%2Clcl%7CNW_013193924.1_prot_XP_013067227.1_5923%7C35.135%7C9.06e-13%2CTSP_1%7CPF00090.19%7C4.4e-13%2CTSP_1%7CPF00090.19%7C2.2e-10%2CDUF4838%7CPF16126.5%7C0.086%2CADH_N%7CPF08240.12%7C1.7%2CADH_N%7CPF08240.12%7C3.3e%2B02
LSTA.10147.1	transdecoder	mRNA	1	706	.	+	.	ID=LSTA.10147.1.p1;Parent=GENE.LSTA.10147.1~~LSTA.10147.1.p1;Name=ORF%20type%3Ainternal%20len%3A235%20%28%2B%29%2Cscore%3D46.14%2Clcl%7CNW_013193924.1_prot_XP_013067227.1_5923%7C72.222%7C7.13e-121%2Clcl%7CNW_013193924.1_prot_XP_013067227.1_5923%7C46.847%7C5.64e-24%2Clcl%7CNW_013193924.1_prot_XP_013067227.1_5923%7C42.342%7C6.39e-22%2Clcl%7CNW_013193924.1_prot_XP_013067227.1_5923%7C43.243%7C6.93e-21%2Clcl%7CNW_013193924.1_prot_XP_013067227.1_5923%7C41.441%7C1.73e-20%2Clcl%7CNW_013193924.1_prot_XP_013067227.1_5923%7C41.441%7C4.62e-20%2Clcl%7CNW_013193924.1_prot_XP_013067227.1_5923%7C42.342%7C3.48e-19%2Clcl%7CNW_013193924.1_prot_XP_013067227.1_5923%7C40.541%7C5.19e-19%2Clcl%7CNW_013193924.1_prot_XP_013067227.1_5923%7C39.640%7C7.17e-19%2Clcl%7CNW_013193924.1_prot_XP_013067227.1_5923%7C40.541%7C8.17e-18%2Clcl%7CNW_013193924.1_prot_XP_013067227.1_5923%7C41.818%7C1.13e-17%2Clcl%7CNW_013193924.1_prot_XP_013067227.1_5923%7C40.541%7C3.73e-17%2Clcl%7CNW_013193924.1_prot_XP_013067227.1_5923%7C38.938%7C3.31e-16%2Clcl%7CNW_013193924.1_prot_XP_013067227.1_5923%7C35.135%7C9.06e-13%2CTSP_1%7CPF00090.19%7C4.4e-13%2CTSP_1%7CPF00090.19%7C2.2e-10%2CDUF4838%7CPF16126.5%7C0.086%2CADH_N%7CPF08240.12%7C1.7%2CADH_N%7CPF08240.12%7C3.3e%2B02
LSTA.10147.1	transdecoder	exon	1	706	.	+	.	ID=LSTA.10147.1.p1.exon1;Parent=LSTA.10147.1.p1
LSTA.10147.1	transdecoder	CDS	3	704	.	+	0	ID=cds.LSTA.10147.1.p1;Parent=LSTA.10147.1.p1
LSTA.10148.1	transdecoder	gene	1	470	.	+	.	ID=GENE.LSTA.10148.1~~LSTA.10148.1.p1;Name=ORF%20type%3Ainternal%20len%3A157%20%28%2B%29%2Cscore%3D37.92%2Clcl%7CNW_013193924.1_prot_XP_013067227.1_5923%7C65.385%7C3.67e-64%2Clcl%7CNW_013193924.1_prot_XP_013067227.1_5923%7C52.318%7C7.89e-47%2Clcl%7CNW_013193924.1_prot_XP_013067227.1_5923%7C49.669%7C4.13e-46%2Clcl%7CNW_013193924.1_prot_XP_013067227.1_5923%7C53.165%7C7.56e-44%2Clcl%7CNW_013193924.1_prot_XP_013067227.1_5923%7C49.673%7C1.10e-43%2Clcl%7CNW_013193924.1_prot_XP_013067227.1_5923%7C50.993%7C1.23e-43%2Clcl%7CNW_013193924.1_prot_XP_013067227.1_5923%7C53.020%7C2.44e-43%2Clcl%7CNW_013193924.1_prot_XP_013067227.1_5923%7C50.345%7C2.47e-42%2Clcl%7CNW_013193924.1_prot_XP_013067227.1_5923%7C47.403%7C3.89e-42%2Clcl%7CNW_013193924.1_prot_XP_013067227.1_5923%7C46.405%7C1.25e-40%2Clcl%7CNW_013193924.1_prot_XP_013067227.1_5923%7C47.403%7C3.08e-38%2Clcl%7CNW_013193924.1_prot_XP_013067227.1_5923%7C42.581%7C6.14e-36%2Clcl%7CNW_013193924.1_prot_XP_013067227.1_5923%7C42.000%7C6.07e-19%2CTSP_1%7CPF00090.19%7C5.1e-13%2CTSP_1%7CPF00090.19%7C1.9e-16%2CTSP_1%7CPF00090.19%7C5e-10%2CINTAP%7CPF16617.5%7C22%2CINTAP%7CPF16617.5%7C0.88%2CINTAP%7CPF16617.5%7C5.6e%2B02%2CBPS%7CPF08947.10%7C1.1e%2B02%2CBPS%7CPF08947.10%7C3.9e%2B02%2CBPS%7CPF08947.10%7C24%2CTTSSLRR%7CPF12468.8%7C18%2CTTSSLRR%7CPF12468.8%7C11
LSTA.10148.1	transdecoder	mRNA	1	470	.	+	.	ID=LSTA.10148.1.p1;Parent=GENE.LSTA.10148.1~~LSTA.10148.1.p1;Name=ORF%20type%3Ainternal%20len%3A157%20%28%2B%29%2Cscore%3D37.92%2Clcl%7CNW_013193924.1_prot_XP_013067227.1_5923%7C65.385%7C3.67e-64%2Clcl%7CNW_013193924.1_prot_XP_013067227.1_5923%7C52.318%7C7.89e-47%2Clcl%7CNW_013193924.1_prot_XP_013067227.1_5923%7C49.669%7C4.13e-46%2Clcl%7CNW_013193924.1_prot_XP_013067227.1_5923%7C53.165%7C7.56e-44%2Clcl%7CNW_013193924.1_prot_XP_013067227.1_5923%7C49.673%7C1.10e-43%2Clcl%7CNW_013193924.1_prot_XP_013067227.1_5923%7C50.993%7C1.23e-43%2Clcl%7CNW_013193924.1_prot_XP_013067227.1_5923%7C53.020%7C2.44e-43%2Clcl%7CNW_013193924.1_prot_XP_013067227.1_5923%7C50.345%7C2.47e-42%2Clcl%7CNW_013193924.1_prot_XP_013067227.1_5923%7C47.403%7C3.89e-42%2Clcl%7CNW_013193924.1_prot_XP_013067227.1_5923%7C46.405%7C1.25e-40%2Clcl%7CNW_013193924.1_prot_XP_013067227.1_5923%7C47.403%7C3.08e-38%2Clcl%7CNW_013193924.1_prot_XP_013067227.1_5923%7C42.581%7C6.14e-36%2Clcl%7CNW_013193924.1_prot_XP_013067227.1_5923%7C42.000%7C6.07e-19%2CTSP_1%7CPF00090.19%7C5.1e-13%2CTSP_1%7CPF00090.19%7C1.9e-16%2CTSP_1%7CPF00090.19%7C5e-10%2CINTAP%7CPF16617.5%7C22%2CINTAP%7CPF16617.5%7C0.88%2CINTAP%7CPF16617.5%7C5.6e%2B02%2CBPS%7CPF08947.10%7C1.1e%2B02%2CBPS%7CPF08947.10%7C3.9e%2B02%2CBPS%7CPF08947.10%7C24%2CTTSSLRR%7CPF12468.8%7C18%2CTTSSLRR%7CPF12468.8%7C11
LSTA.10148.1	transdecoder	exon	1	470	.	+	.	ID=LSTA.10148.1.p1.exon1;Parent=LSTA.10148.1.p1
LSTA.10148.1	transdecoder	CDS	1	468	.	+	0	ID=cds.LSTA.10148.1.p1;Parent=LSTA.10148.1.p1
LSTA.10149.1	transdecoder	gene	1	1289	.	+	.	ID=GENE.LSTA.10149.1~~LSTA.10149.1.p1;Name=ORF%20type%3Ainternal%20len%3A430%20%28%2B%29%2Cscore%3D71.91%2Clcl%7CNC_037599.1_prot_XP_025110689.1_31315%7C55.269%7C1.50e-168%2Clcl%7CNC_037599.1_prot_XP_025110689.1_31315%7C36.294%7C5.44e-55%2Clcl%7CNC_037599.1_prot_XP_025110689.1_31315%7C32.195%7C5.00e-40%2CTSP_1%7CPF00090.19%7C9.8e%2B03%2CTSP_1%7CPF00090.19%7C2.5e-08%2CTSP_1%7CPF00090.19%7C4.5e-05%2CTSP_1%7CPF00090.19%7C4.5e%2B03%2CTSP_1%7CPF00090.19%7C2.3e-14%2CTSP_1%7CPF00090.19%7C4e-14%2CTSP_1%7CPF00090.19%7C5.3e-11%2CSRCR%7CPF00530.18%7C7.2e%2B03%2CSRCR%7CPF00530.18%7C5.2e-14%2CSRCR%7CPF00530.18%7C4.9e%2B03%2CHepsin-SRCR%7CPF09272.10%7C0.00074%2CEGF_2%7CPF07974.13%7C0.017%2CEGF_2%7CPF07974.13%7C4.9e%2B03%2CEGF_2%7CPF07974.13%7C6.8e%2B03%2CEGF_2%7CPF07974.13%7C1.8e%2B04%2CEGF_2%7CPF07974.13%7C1.4e%2B04%2CEGF_2%7CPF07974.13%7C1.2e%2B04%2CEGF_2%7CPF07974.13%7C1.5e%2B04%2CEGF_2%7CPF07974.13%7C1.8e%2B04%2CEGF_2%7CPF07974.13%7C1.8e%2B04%2CEGF%7CPF00008.27%7C0.04%2CEGF%7CPF00008.27%7C1.1e%2B04%2CEGF%7CPF00008.27%7C2.6e%2B03%2CEGF%7CPF00008.27%7C2.8e%2B03
LSTA.10149.1	transdecoder	mRNA	1	1289	.	+	.	ID=LSTA.10149.1.p1;Parent=GENE.LSTA.10149.1~~LSTA.10149.1.p1;Name=ORF%20type%3Ainternal%20len%3A430%20%28%2B%29%2Cscore%3D71.91%2Clcl%7CNC_037599.1_prot_XP_025110689.1_31315%7C55.269%7C1.50e-168%2Clcl%7CNC_037599.1_prot_XP_025110689.1_31315%7C36.294%7C5.44e-55%2Clcl%7CNC_037599.1_prot_XP_025110689.1_31315%7C32.195%7C5.00e-40%2CTSP_1%7CPF00090.19%7C9.8e%2B03%2CTSP_1%7CPF00090.19%7C2.5e-08%2CTSP_1%7CPF00090.19%7C4.5e-05%2CTSP_1%7CPF00090.19%7C4.5e%2B03%2CTSP_1%7CPF00090.19%7C2.3e-14%2CTSP_1%7CPF00090.19%7C4e-14%2CTSP_1%7CPF00090.19%7C5.3e-11%2CSRCR%7CPF00530.18%7C7.2e%2B03%2CSRCR%7CPF00530.18%7C5.2e-14%2CSRCR%7CPF00530.18%7C4.9e%2B03%2CHepsin-SRCR%7CPF09272.10%7C0.00074%2CEGF_2%7CPF07974.13%7C0.017%2CEGF_2%7CPF07974.13%7C4.9e%2B03%2CEGF_2%7CPF07974.13%7C6.8e%2B03%2CEGF_2%7CPF07974.13%7C1.8e%2B04%2CEGF_2%7CPF07974.13%7C1.4e%2B04%2CEGF_2%7CPF07974.13%7C1.2e%2B04%2CEGF_2%7CPF07974.13%7C1.5e%2B04%2CEGF_2%7CPF07974.13%7C1.8e%2B04%2CEGF_2%7CPF07974.13%7C1.8e%2B04%2CEGF%7CPF00008.27%7C0.04%2CEGF%7CPF00008.27%7C1.1e%2B04%2CEGF%7CPF00008.27%7C2.6e%2B03%2CEGF%7CPF00008.27%7C2.8e%2B03
LSTA.10149.1	transdecoder	exon	1	1289	.	+	.	ID=LSTA.10149.1.p1.exon1;Parent=LSTA.10149.1.p1
LSTA.10149.1	transdecoder	CDS	3	1289	.	+	0	ID=cds.LSTA.10149.1.p1;Parent=LSTA.10149.1.p1
LSTA.1015.1	transdecoder	gene	1	2589	.	+	.	ID=GENE.LSTA.1015.1~~LSTA.1015.1.p1;Name=ORF%20type%3A5prime_partial%20len%3A282%20%28%2B%29%2Cscore%3D106.26%2Clcl%7CNW_013503641.1_prot_XP_013062483.1_34284%7C53.226%7C3.63e-34%2Clcl%7CNW_013503641.1_prot_XP_013062483.1_34284%7C56.716%7C1.08e-15%2CSH3_9%7CPF14604.6%7C3.5e-10%2CSH3_2%7CPF07653.17%7C5.6e-08%2CSH3_1%7CPF00018.28%7C3.6e-06%2CHTH_15%7CPF12324.8%7C1.3e%2B03%2CHTH_15%7CPF12324.8%7C0.29%2CDUF4611%7CPF15387.6%7C4.2%2CDUF4611%7CPF15387.6%7C5.2%2CNop14%7CPF04147.12%7C2.7%2CDNA_pol_phi%7CPF04931.13%7C11
LSTA.1015.1	transdecoder	mRNA	1	2589	.	+	.	ID=LSTA.1015.1.p1;Parent=GENE.LSTA.1015.1~~LSTA.1015.1.p1;Name=ORF%20type%3A5prime_partial%20len%3A282%20%28%2B%29%2Cscore%3D106.26%2Clcl%7CNW_013503641.1_prot_XP_013062483.1_34284%7C53.226%7C3.63e-34%2Clcl%7CNW_013503641.1_prot_XP_013062483.1_34284%7C56.716%7C1.08e-15%2CSH3_9%7CPF14604.6%7C3.5e-10%2CSH3_2%7CPF07653.17%7C5.6e-08%2CSH3_1%7CPF00018.28%7C3.6e-06%2CHTH_15%7CPF12324.8%7C1.3e%2B03%2CHTH_15%7CPF12324.8%7C0.29%2CDUF4611%7CPF15387.6%7C4.2%2CDUF4611%7CPF15387.6%7C5.2%2CNop14%7CPF04147.12%7C2.7%2CDNA_pol_phi%7CPF04931.13%7C11
LSTA.1015.1	transdecoder	exon	1	2589	.	+	.	ID=LSTA.1015.1.p1.exon1;Parent=LSTA.1015.1.p1
LSTA.1015.1	transdecoder	CDS	3	848	.	+	0	ID=cds.LSTA.1015.1.p1;Parent=LSTA.1015.1.p1
LSTA.1015.1	transdecoder	three_prime_UTR	849	2589	.	+	.	ID=LSTA.1015.1.p1.utr3p1;Parent=LSTA.1015.1.p1
LSTA.10150.1	transdecoder	gene	1	344	.	+	.	ID=GENE.LSTA.10150.1~~LSTA.10150.1.p1;Name=ORF%20type%3Ainternal%20len%3A115%20%28%2B%29%2Cscore%3D30.77%2Clcl%7CNC_037599.1_prot_XP_025110685.1_31313%7C44.944%7C8.36e-20%2CPAN_1%7CPF00024.26%7C1.5e-10%2CPAN_2%7CPF08276.11%7C0.0097%2CPAN_4%7CPF14295.6%7C0.011
LSTA.10150.1	transdecoder	mRNA	1	344	.	+	.	ID=LSTA.10150.1.p1;Parent=GENE.LSTA.10150.1~~LSTA.10150.1.p1;Name=ORF%20type%3Ainternal%20len%3A115%20%28%2B%29%2Cscore%3D30.77%2Clcl%7CNC_037599.1_prot_XP_025110685.1_31313%7C44.944%7C8.36e-20%2CPAN_1%7CPF00024.26%7C1.5e-10%2CPAN_2%7CPF08276.11%7C0.0097%2CPAN_4%7CPF14295.6%7C0.011
LSTA.10150.1	transdecoder	exon	1	344	.	+	.	ID=LSTA.10150.1.p1.exon1;Parent=LSTA.10150.1.p1
LSTA.10150.1	transdecoder	CDS	3	344	.	+	0	ID=cds.LSTA.10150.1.p1;Parent=LSTA.10150.1.p1
LSTA.10152.1	transdecoder	gene	1	2529	.	+	.	ID=GENE.LSTA.10152.1~~LSTA.10152.1.p1;Name=ORF%20type%3Acomplete%20len%3A449%20%28%2B%29%2Cscore%3D148.69%2Clcl%7CNW_004797902.1_prot_XP_005107858.1_21102%7C58.720%7C9.32e-165%2CLTV%7CPF04180.14%7C2.1e-09%2CLTV%7CPF04180.14%7C0.025%2CMPM1%7CPF17234.2%7C0.00078%2CMPM1%7CPF17234.2%7C8.7e%2B02%2CMPM1%7CPF17234.2%7C3.9e%2B02%2CUPF0767%7CPF15990.5%7C3.2%2CPeptidase_S49_N%7CPF08496.10%7C7.1
LSTA.10152.1	transdecoder	mRNA	1	2529	.	+	.	ID=LSTA.10152.1.p1;Parent=GENE.LSTA.10152.1~~LSTA.10152.1.p1;Name=ORF%20type%3Acomplete%20len%3A449%20%28%2B%29%2Cscore%3D148.69%2Clcl%7CNW_004797902.1_prot_XP_005107858.1_21102%7C58.720%7C9.32e-165%2CLTV%7CPF04180.14%7C2.1e-09%2CLTV%7CPF04180.14%7C0.025%2CMPM1%7CPF17234.2%7C0.00078%2CMPM1%7CPF17234.2%7C8.7e%2B02%2CMPM1%7CPF17234.2%7C3.9e%2B02%2CUPF0767%7CPF15990.5%7C3.2%2CPeptidase_S49_N%7CPF08496.10%7C7.1
LSTA.10152.1	transdecoder	five_prime_UTR	1	182	.	+	.	ID=LSTA.10152.1.p1.utr5p1;Parent=LSTA.10152.1.p1
LSTA.10152.1	transdecoder	exon	1	2529	.	+	.	ID=LSTA.10152.1.p1.exon1;Parent=LSTA.10152.1.p1
LSTA.10152.1	transdecoder	CDS	183	1529	.	+	0	ID=cds.LSTA.10152.1.p1;Parent=LSTA.10152.1.p1
LSTA.10152.1	transdecoder	three_prime_UTR	1530	2529	.	+	.	ID=LSTA.10152.1.p1.utr3p1;Parent=LSTA.10152.1.p1
LSTA.10155.1	transdecoder	gene	1	373	.	+	.	ID=GENE.LSTA.10155.1~~LSTA.10155.1.p1;Name=ORF%20type%3Ainternal%20len%3A124%20%28%2B%29%2Cscore%3D8.49%2Clcl%7CNW_004797292.1_prot_XP_012943394.1_2222%7C66.393%7C1.18e-50%2CTMEM135_C_rich%7CPF15982.5%7C2e-34%2CDUF3959%7CPF13105.6%7C0.062
LSTA.10155.1	transdecoder	mRNA	1	373	.	+	.	ID=LSTA.10155.1.p1;Parent=GENE.LSTA.10155.1~~LSTA.10155.1.p1;Name=ORF%20type%3Ainternal%20len%3A124%20%28%2B%29%2Cscore%3D8.49%2Clcl%7CNW_004797292.1_prot_XP_012943394.1_2222%7C66.393%7C1.18e-50%2CTMEM135_C_rich%7CPF15982.5%7C2e-34%2CDUF3959%7CPF13105.6%7C0.062
LSTA.10155.1	transdecoder	exon	1	373	.	+	.	ID=LSTA.10155.1.p1.exon1;Parent=LSTA.10155.1.p1
LSTA.10155.1	transdecoder	CDS	3	371	.	+	0	ID=cds.LSTA.10155.1.p1;Parent=LSTA.10155.1.p1
LSTA.10160.1	transdecoder	gene	1	3307	.	+	.	ID=GENE.LSTA.10160.1~~LSTA.10160.1.p1;Name=ORF%20type%3A5prime_partial%20len%3A149%20%28%2B%29%2Cscore%3D31.95%2Clcl%7CNW_013193445.1_prot_XP_013082959.1_2202%7C97.297%7C3.17e-104%2CUQ_con%7CPF00179.26%7C1e-42%2CProk-E2_B%7CPF14461.6%7C2.7e-05%2CUEV%7CPF05743.13%7C0.00023%2CRWD%7CPF05773.22%7C0.00062
LSTA.10160.1	transdecoder	mRNA	1	3307	.	+	.	ID=LSTA.10160.1.p1;Parent=GENE.LSTA.10160.1~~LSTA.10160.1.p1;Name=ORF%20type%3A5prime_partial%20len%3A149%20%28%2B%29%2Cscore%3D31.95%2Clcl%7CNW_013193445.1_prot_XP_013082959.1_2202%7C97.297%7C3.17e-104%2CUQ_con%7CPF00179.26%7C1e-42%2CProk-E2_B%7CPF14461.6%7C2.7e-05%2CUEV%7CPF05743.13%7C0.00023%2CRWD%7CPF05773.22%7C0.00062
LSTA.10160.1	transdecoder	exon	1	3307	.	+	.	ID=LSTA.10160.1.p1.exon1;Parent=LSTA.10160.1.p1
LSTA.10160.1	transdecoder	CDS	1	447	.	+	0	ID=cds.LSTA.10160.1.p1;Parent=LSTA.10160.1.p1
LSTA.10160.1	transdecoder	three_prime_UTR	448	3307	.	+	.	ID=LSTA.10160.1.p1.utr3p1;Parent=LSTA.10160.1.p1
LSTA.10164.1	transdecoder	gene	1	5201	.	+	.	ID=GENE.LSTA.10164.1~~LSTA.10164.1.p1;Name=ORF%20type%3A5prime_partial%20len%3A114%20%28%2B%29%2Cscore%3D12.41%2Clcl%7CNC_035784.1_prot_XP_022344418.1_32804%7C84.112%7C3.78e-59%2CSNARE%7CPF05739.19%7C3.5e-19%2CSyntaxin%7CPF00804.25%7C1.1e-17%2CSyntaxin%7CPF00804.25%7C1.3e%2B03%2CDUF3671%7CPF12420.8%7C1.3e%2B03%2CDUF3671%7CPF12420.8%7C0.0024%2CProminin%7CPF05478.11%7C0.0068%2CHerpes_US9%7CPF06072.11%7C0.014%2CETRAMP%7CPF09716.10%7C0.013%2CDUF4658%7CPF15555.6%7C0.057%2CT2SSF%7CPF00482.23%7C0.082%2CDUF1910%7CPF08928.10%7C0.062%2CDUF2130%7CPF09903.9%7C0.12%2CGeminin%7CPF07412.12%7C0.091%2CLge1%7CPF11488.8%7C0.17%2CYqzE%7CPF14038.6%7C0.31%2CSynaptobrevin%7CPF00957.21%7C0.65%2CUPF0258%7CPF06789.12%7C0.6%2CDUF5407%7CPF17401.2%7C0.66%2CDUF5407%7CPF17401.2%7C1.7e%2B03%2CSLATT_fungal%7CPF18142.1%7C1.8e%2B02%2CSLATT_fungal%7CPF18142.1%7C2.6
LSTA.10164.1	transdecoder	mRNA	1	5201	.	+	.	ID=LSTA.10164.1.p1;Parent=GENE.LSTA.10164.1~~LSTA.10164.1.p1;Name=ORF%20type%3A5prime_partial%20len%3A114%20%28%2B%29%2Cscore%3D12.41%2Clcl%7CNC_035784.1_prot_XP_022344418.1_32804%7C84.112%7C3.78e-59%2CSNARE%7CPF05739.19%7C3.5e-19%2CSyntaxin%7CPF00804.25%7C1.1e-17%2CSyntaxin%7CPF00804.25%7C1.3e%2B03%2CDUF3671%7CPF12420.8%7C1.3e%2B03%2CDUF3671%7CPF12420.8%7C0.0024%2CProminin%7CPF05478.11%7C0.0068%2CHerpes_US9%7CPF06072.11%7C0.014%2CETRAMP%7CPF09716.10%7C0.013%2CDUF4658%7CPF15555.6%7C0.057%2CT2SSF%7CPF00482.23%7C0.082%2CDUF1910%7CPF08928.10%7C0.062%2CDUF2130%7CPF09903.9%7C0.12%2CGeminin%7CPF07412.12%7C0.091%2CLge1%7CPF11488.8%7C0.17%2CYqzE%7CPF14038.6%7C0.31%2CSynaptobrevin%7CPF00957.21%7C0.65%2CUPF0258%7CPF06789.12%7C0.6%2CDUF5407%7CPF17401.2%7C0.66%2CDUF5407%7CPF17401.2%7C1.7e%2B03%2CSLATT_fungal%7CPF18142.1%7C1.8e%2B02%2CSLATT_fungal%7CPF18142.1%7C2.6
LSTA.10164.1	transdecoder	exon	1	5201	.	+	.	ID=LSTA.10164.1.p1.exon1;Parent=LSTA.10164.1.p1
LSTA.10164.1	transdecoder	CDS	1	342	.	+	0	ID=cds.LSTA.10164.1.p1;Parent=LSTA.10164.1.p1
LSTA.10164.1	transdecoder	three_prime_UTR	343	5201	.	+	.	ID=LSTA.10164.1.p1.utr3p1;Parent=LSTA.10164.1.p1
LSTA.10165.1	transdecoder	gene	1	1386	.	+	.	ID=GENE.LSTA.10165.1~~LSTA.10165.1.p1;Name=ORF%20type%3A5prime_partial%20len%3A100%20%28%2B%29%2Cscore%3D4.07%2Clcl%7CNW_004797773.1_prot_XP_012942229.1_19120%7C50.000%7C1.40e-08%2CDDE_Tnp_IS1595%7CPF12762.7%7C2.9e-05%2CPMP22_Claudin%7CPF00822.20%7C0.12
LSTA.10165.1	transdecoder	mRNA	1	1386	.	+	.	ID=LSTA.10165.1.p1;Parent=GENE.LSTA.10165.1~~LSTA.10165.1.p1;Name=ORF%20type%3A5prime_partial%20len%3A100%20%28%2B%29%2Cscore%3D4.07%2Clcl%7CNW_004797773.1_prot_XP_012942229.1_19120%7C50.000%7C1.40e-08%2CDDE_Tnp_IS1595%7CPF12762.7%7C2.9e-05%2CPMP22_Claudin%7CPF00822.20%7C0.12
LSTA.10165.1	transdecoder	exon	1	1386	.	+	.	ID=LSTA.10165.1.p1.exon1;Parent=LSTA.10165.1.p1
LSTA.10165.1	transdecoder	CDS	1	300	.	+	0	ID=cds.LSTA.10165.1.p1;Parent=LSTA.10165.1.p1
LSTA.10165.1	transdecoder	three_prime_UTR	301	1386	.	+	.	ID=LSTA.10165.1.p1.utr3p1;Parent=LSTA.10165.1.p1
LSTA.10165.4	transdecoder	gene	1	1247	.	+	.	ID=GENE.LSTA.10165.4~~LSTA.10165.4.p1;Name=ORF%20type%3Acomplete%20len%3A138%20%28%2B%29%2Cscore%3D26.14%2Clcl%7CNW_011935865.1_prot_XP_011436199.1_16199%7C54.310%7C5.27e-33%2CCgr1%7CPF03879.14%7C1.3e-16%2CAAA_23%7CPF13476.6%7C0.17
LSTA.10165.4	transdecoder	mRNA	1	1247	.	+	.	ID=LSTA.10165.4.p1;Parent=GENE.LSTA.10165.4~~LSTA.10165.4.p1;Name=ORF%20type%3Acomplete%20len%3A138%20%28%2B%29%2Cscore%3D26.14%2Clcl%7CNW_011935865.1_prot_XP_011436199.1_16199%7C54.310%7C5.27e-33%2CCgr1%7CPF03879.14%7C1.3e-16%2CAAA_23%7CPF13476.6%7C0.17
LSTA.10165.4	transdecoder	five_prime_UTR	1	336	.	+	.	ID=LSTA.10165.4.p1.utr5p1;Parent=LSTA.10165.4.p1
LSTA.10165.4	transdecoder	exon	1	1247	.	+	.	ID=LSTA.10165.4.p1.exon1;Parent=LSTA.10165.4.p1
LSTA.10165.4	transdecoder	CDS	337	750	.	+	0	ID=cds.LSTA.10165.4.p1;Parent=LSTA.10165.4.p1
LSTA.10165.4	transdecoder	three_prime_UTR	751	1247	.	+	.	ID=LSTA.10165.4.p1.utr3p1;Parent=LSTA.10165.4.p1
LSTA.10169.1	transdecoder	gene	1	2518	.	+	.	ID=GENE.LSTA.10169.1~~LSTA.10169.1.p1;Name=ORF%20type%3A5prime_partial%20len%3A832%20%28%2B%29%2Cscore%3D180.18%2Clcl%7CNW_013279212.1_prot_XP_013077296.1_14877%7C45.349%7C3.25e-37%2CTSP_1%7CPF00090.19%7C1.3e%2B03%2CTSP_1%7CPF00090.19%7C1.1e%2B04%2CTSP_1%7CPF00090.19%7C2.8e-07
LSTA.10169.1	transdecoder	mRNA	1	2518	.	+	.	ID=LSTA.10169.1.p1;Parent=GENE.LSTA.10169.1~~LSTA.10169.1.p1;Name=ORF%20type%3A5prime_partial%20len%3A832%20%28%2B%29%2Cscore%3D180.18%2Clcl%7CNW_013279212.1_prot_XP_013077296.1_14877%7C45.349%7C3.25e-37%2CTSP_1%7CPF00090.19%7C1.3e%2B03%2CTSP_1%7CPF00090.19%7C1.1e%2B04%2CTSP_1%7CPF00090.19%7C2.8e-07
LSTA.10169.1	transdecoder	exon	1	2518	.	+	.	ID=LSTA.10169.1.p1.exon1;Parent=LSTA.10169.1.p1
LSTA.10169.1	transdecoder	CDS	3	2498	.	+	0	ID=cds.LSTA.10169.1.p1;Parent=LSTA.10169.1.p1
LSTA.10169.1	transdecoder	three_prime_UTR	2499	2518	.	+	.	ID=LSTA.10169.1.p1.utr3p1;Parent=LSTA.10169.1.p1
LSTA.10170.1	transdecoder	gene	1	2590	.	+	.	ID=GENE.LSTA.10170.1~~LSTA.10170.1.p1;Name=ORF%20type%3Acomplete%20len%3A366%20%28%2B%29%2Cscore%3D76.62%2Clcl%7CNW_013516765.1_prot_XP_013064288.1_35874%7C24.194%7C4.00e-08%2CbZIP_1%7CPF00170.21%7C0.024%2CbZIP_1%7CPF00170.21%7C3.7e%2B02%2CThioredoxin_3%7CPF13192.6%7C5.9e%2B03%2CThioredoxin_3%7CPF13192.6%7C0.32%2CHAUS-augmin3%7CPF14932.6%7C0.34%2CDivIC%7CPF04977.15%7C0.065%2CDivIC%7CPF04977.15%7C3.1e%2B02%2CSOGA%7CPF11365.8%7C3e%2B02%2CSOGA%7CPF11365.8%7C7.2%2CGIT_CC%7CPF16559.5%7C2.8%2CGIT_CC%7CPF16559.5%7C1.2e%2B02%2CYabA%7CPF06156.13%7C6.9%2CYabA%7CPF06156.13%7C1.2e%2B03
LSTA.10170.1	transdecoder	mRNA	1	2590	.	+	.	ID=LSTA.10170.1.p1;Parent=GENE.LSTA.10170.1~~LSTA.10170.1.p1;Name=ORF%20type%3Acomplete%20len%3A366%20%28%2B%29%2Cscore%3D76.62%2Clcl%7CNW_013516765.1_prot_XP_013064288.1_35874%7C24.194%7C4.00e-08%2CbZIP_1%7CPF00170.21%7C0.024%2CbZIP_1%7CPF00170.21%7C3.7e%2B02%2CThioredoxin_3%7CPF13192.6%7C5.9e%2B03%2CThioredoxin_3%7CPF13192.6%7C0.32%2CHAUS-augmin3%7CPF14932.6%7C0.34%2CDivIC%7CPF04977.15%7C0.065%2CDivIC%7CPF04977.15%7C3.1e%2B02%2CSOGA%7CPF11365.8%7C3e%2B02%2CSOGA%7CPF11365.8%7C7.2%2CGIT_CC%7CPF16559.5%7C2.8%2CGIT_CC%7CPF16559.5%7C1.2e%2B02%2CYabA%7CPF06156.13%7C6.9%2CYabA%7CPF06156.13%7C1.2e%2B03
LSTA.10170.1	transdecoder	five_prime_UTR	1	151	.	+	.	ID=LSTA.10170.1.p1.utr5p1;Parent=LSTA.10170.1.p1
LSTA.10170.1	transdecoder	exon	1	2590	.	+	.	ID=LSTA.10170.1.p1.exon1;Parent=LSTA.10170.1.p1
LSTA.10170.1	transdecoder	CDS	152	1249	.	+	0	ID=cds.LSTA.10170.1.p1;Parent=LSTA.10170.1.p1
LSTA.10170.1	transdecoder	three_prime_UTR	1250	2590	.	+	.	ID=LSTA.10170.1.p1.utr3p1;Parent=LSTA.10170.1.p1
LSTA.10171.1	transdecoder	gene	1	3968	.	+	.	ID=GENE.LSTA.10171.1~~LSTA.10171.1.p2;Name=ORF%20type%3Acomplete%20len%3A277%20%28%2B%29%2Cscore%3D73.93%2Clcl%7CNW_004798584.1_prot_XP_005112597.2_26355%7C76.812%7C7.56e-159%2CWBS_methylT%7CPF12589.8%7C1.1e%2B04%2CWBS_methylT%7CPF12589.8%7C1.2e-16%2CMethyltransf_11%7CPF08241.12%7C1.9e-12%2CMethyltransf_25%7CPF13649.6%7C2.3e-12%2CMethyltransf_31%7CPF13847.6%7C9.9e-07%2CMethyltransf_12%7CPF08242.12%7C5.6e-06%2CMethyltransf_23%7CPF13489.6%7C7.6e-05%2CMethyltransf_32%7CPF13679.6%7C0.039%2CMethyltransf_32%7CPF13679.6%7C2e%2B03%2CMetW%7CPF07021.12%7C0.045%2CN6_N4_Mtase%7CPF01555.18%7C0.13%2CN6_N4_Mtase%7CPF01555.18%7C7.3e%2B03%2CPCMT%7CPF01135.19%7C0.23%2CUbie_methyltran%7CPF01209.18%7C0.24
LSTA.10171.1	transdecoder	mRNA	1	3968	.	+	.	ID=LSTA.10171.1.p2;Parent=GENE.LSTA.10171.1~~LSTA.10171.1.p2;Name=ORF%20type%3Acomplete%20len%3A277%20%28%2B%29%2Cscore%3D73.93%2Clcl%7CNW_004798584.1_prot_XP_005112597.2_26355%7C76.812%7C7.56e-159%2CWBS_methylT%7CPF12589.8%7C1.1e%2B04%2CWBS_methylT%7CPF12589.8%7C1.2e-16%2CMethyltransf_11%7CPF08241.12%7C1.9e-12%2CMethyltransf_25%7CPF13649.6%7C2.3e-12%2CMethyltransf_31%7CPF13847.6%7C9.9e-07%2CMethyltransf_12%7CPF08242.12%7C5.6e-06%2CMethyltransf_23%7CPF13489.6%7C7.6e-05%2CMethyltransf_32%7CPF13679.6%7C0.039%2CMethyltransf_32%7CPF13679.6%7C2e%2B03%2CMetW%7CPF07021.12%7C0.045%2CN6_N4_Mtase%7CPF01555.18%7C0.13%2CN6_N4_Mtase%7CPF01555.18%7C7.3e%2B03%2CPCMT%7CPF01135.19%7C0.23%2CUbie_methyltran%7CPF01209.18%7C0.24
LSTA.10171.1	transdecoder	five_prime_UTR	1	53	.	+	.	ID=LSTA.10171.1.p2.utr5p1;Parent=LSTA.10171.1.p2
LSTA.10171.1	transdecoder	exon	1	3968	.	+	.	ID=LSTA.10171.1.p2.exon1;Parent=LSTA.10171.1.p2
LSTA.10171.1	transdecoder	CDS	54	884	.	+	0	ID=cds.LSTA.10171.1.p2;Parent=LSTA.10171.1.p2
LSTA.10171.1	transdecoder	three_prime_UTR	885	3968	.	+	.	ID=LSTA.10171.1.p2.utr3p1;Parent=LSTA.10171.1.p2
LSTA.10171.1	transdecoder	gene	1	3968	.	-	.	ID=GENE.LSTA.10171.1~~LSTA.10171.1.p1;Name=ORF%20type%3Acomplete%20len%3A366%20%28-%29%2Cscore%3D76.62%2Clcl%7CNW_013516765.1_prot_XP_013064288.1_35874%7C24.194%7C4.00e-08%2CbZIP_1%7CPF00170.21%7C0.024%2CbZIP_1%7CPF00170.21%7C3.7e%2B02%2CThioredoxin_3%7CPF13192.6%7C5.9e%2B03%2CThioredoxin_3%7CPF13192.6%7C0.32%2CHAUS-augmin3%7CPF14932.6%7C0.34%2CDivIC%7CPF04977.15%7C0.065%2CDivIC%7CPF04977.15%7C3.1e%2B02%2CSOGA%7CPF11365.8%7C3e%2B02%2CSOGA%7CPF11365.8%7C7.2%2CGIT_CC%7CPF16559.5%7C2.8%2CGIT_CC%7CPF16559.5%7C1.2e%2B02%2CYabA%7CPF06156.13%7C6.9%2CYabA%7CPF06156.13%7C1.2e%2B03
LSTA.10171.1	transdecoder	mRNA	1	3968	.	-	.	ID=LSTA.10171.1.p1;Parent=GENE.LSTA.10171.1~~LSTA.10171.1.p1;Name=ORF%20type%3Acomplete%20len%3A366%20%28-%29%2Cscore%3D76.62%2Clcl%7CNW_013516765.1_prot_XP_013064288.1_35874%7C24.194%7C4.00e-08%2CbZIP_1%7CPF00170.21%7C0.024%2CbZIP_1%7CPF00170.21%7C3.7e%2B02%2CThioredoxin_3%7CPF13192.6%7C5.9e%2B03%2CThioredoxin_3%7CPF13192.6%7C0.32%2CHAUS-augmin3%7CPF14932.6%7C0.34%2CDivIC%7CPF04977.15%7C0.065%2CDivIC%7CPF04977.15%7C3.1e%2B02%2CSOGA%7CPF11365.8%7C3e%2B02%2CSOGA%7CPF11365.8%7C7.2%2CGIT_CC%7CPF16559.5%7C2.8%2CGIT_CC%7CPF16559.5%7C1.2e%2B02%2CYabA%7CPF06156.13%7C6.9%2CYabA%7CPF06156.13%7C1.2e%2B03
LSTA.10171.1	transdecoder	five_prime_UTR	3851	3968	.	-	.	ID=LSTA.10171.1.p1.utr5p1;Parent=LSTA.10171.1.p1
LSTA.10171.1	transdecoder	exon	1	3968	.	-	.	ID=LSTA.10171.1.p1.exon1;Parent=LSTA.10171.1.p1
LSTA.10171.1	transdecoder	CDS	2753	3850	.	-	0	ID=cds.LSTA.10171.1.p1;Parent=LSTA.10171.1.p1
LSTA.10171.1	transdecoder	three_prime_UTR	1	2752	.	-	.	ID=LSTA.10171.1.p1.utr3p1;Parent=LSTA.10171.1.p1
LSTA.10172.1	transdecoder	gene	1	4405	.	+	.	ID=GENE.LSTA.10172.1~~LSTA.10172.1.p1;Name=ORF%20type%3A5prime_partial%20len%3A260%20%28%2B%29%2Cscore%3D48.67%2Clcl%7CNW_013193963.1_prot_XP_013067784.1_6422%7C55.731%7C4.68e-97%2CCHB_HEX_C%7CPF03174.13%7C6.6e-21%2CGlyco_hydro_20%7CPF00728.22%7C1.7e-16%2CBNR%7CPF02012.20%7C0.076
LSTA.10172.1	transdecoder	mRNA	1	4405	.	+	.	ID=LSTA.10172.1.p1;Parent=GENE.LSTA.10172.1~~LSTA.10172.1.p1;Name=ORF%20type%3A5prime_partial%20len%3A260%20%28%2B%29%2Cscore%3D48.67%2Clcl%7CNW_013193963.1_prot_XP_013067784.1_6422%7C55.731%7C4.68e-97%2CCHB_HEX_C%7CPF03174.13%7C6.6e-21%2CGlyco_hydro_20%7CPF00728.22%7C1.7e-16%2CBNR%7CPF02012.20%7C0.076
LSTA.10172.1	transdecoder	exon	1	4405	.	+	.	ID=LSTA.10172.1.p1.exon1;Parent=LSTA.10172.1.p1
LSTA.10172.1	transdecoder	CDS	3	782	.	+	0	ID=cds.LSTA.10172.1.p1;Parent=LSTA.10172.1.p1
LSTA.10172.1	transdecoder	three_prime_UTR	783	4405	.	+	.	ID=LSTA.10172.1.p1.utr3p1;Parent=LSTA.10172.1.p1
LSTA.10174.1	transdecoder	gene	1	326	.	+	.	ID=GENE.LSTA.10174.1~~LSTA.10174.1.p1;Name=ORF%20type%3Ainternal%20len%3A109%20%28%2B%29%2Cscore%3D11.46
LSTA.10174.1	transdecoder	mRNA	1	326	.	+	.	ID=LSTA.10174.1.p1;Parent=GENE.LSTA.10174.1~~LSTA.10174.1.p1;Name=ORF%20type%3Ainternal%20len%3A109%20%28%2B%29%2Cscore%3D11.46
LSTA.10174.1	transdecoder	exon	1	326	.	+	.	ID=LSTA.10174.1.p1.exon1;Parent=LSTA.10174.1.p1
LSTA.10174.1	transdecoder	CDS	2	325	.	+	0	ID=cds.LSTA.10174.1.p1;Parent=LSTA.10174.1.p1
LSTA.10178.1	transdecoder	gene	1	3772	.	+	.	ID=GENE.LSTA.10178.1~~LSTA.10178.1.p1;Name=ORF%20type%3Acomplete%20len%3A235%20%28%2B%29%2Cscore%3D53.24%2Clcl%7CNW_013193274.1_prot_XP_013066646.1_573%7C85.897%7C4.03e-121%2CGRAM%7CPF02893.20%7C8.1e-14%2CVps36_ESCRT-II%7CPF11605.8%7C0.00025%2CbPH_3%7CPF14470.6%7C0.036
LSTA.10178.1	transdecoder	mRNA	1	3772	.	+	.	ID=LSTA.10178.1.p1;Parent=GENE.LSTA.10178.1~~LSTA.10178.1.p1;Name=ORF%20type%3Acomplete%20len%3A235%20%28%2B%29%2Cscore%3D53.24%2Clcl%7CNW_013193274.1_prot_XP_013066646.1_573%7C85.897%7C4.03e-121%2CGRAM%7CPF02893.20%7C8.1e-14%2CVps36_ESCRT-II%7CPF11605.8%7C0.00025%2CbPH_3%7CPF14470.6%7C0.036
LSTA.10178.1	transdecoder	five_prime_UTR	1	367	.	+	.	ID=LSTA.10178.1.p1.utr5p1;Parent=LSTA.10178.1.p1
LSTA.10178.1	transdecoder	exon	1	3772	.	+	.	ID=LSTA.10178.1.p1.exon1;Parent=LSTA.10178.1.p1
LSTA.10178.1	transdecoder	CDS	368	1072	.	+	0	ID=cds.LSTA.10178.1.p1;Parent=LSTA.10178.1.p1
LSTA.10178.1	transdecoder	three_prime_UTR	1073	3772	.	+	.	ID=LSTA.10178.1.p1.utr3p1;Parent=LSTA.10178.1.p1
LSTA.10178.2	transdecoder	gene	1	3711	.	+	.	ID=GENE.LSTA.10178.2~~LSTA.10178.2.p1;Name=ORF%20type%3Acomplete%20len%3A235%20%28%2B%29%2Cscore%3D53.24%2Clcl%7CNW_013193274.1_prot_XP_013066646.1_573%7C85.897%7C4.03e-121%2CGRAM%7CPF02893.20%7C8.1e-14%2CVps36_ESCRT-II%7CPF11605.8%7C0.00025%2CbPH_3%7CPF14470.6%7C0.036
LSTA.10178.2	transdecoder	mRNA	1	3711	.	+	.	ID=LSTA.10178.2.p1;Parent=GENE.LSTA.10178.2~~LSTA.10178.2.p1;Name=ORF%20type%3Acomplete%20len%3A235%20%28%2B%29%2Cscore%3D53.24%2Clcl%7CNW_013193274.1_prot_XP_013066646.1_573%7C85.897%7C4.03e-121%2CGRAM%7CPF02893.20%7C8.1e-14%2CVps36_ESCRT-II%7CPF11605.8%7C0.00025%2CbPH_3%7CPF14470.6%7C0.036
LSTA.10178.2	transdecoder	five_prime_UTR	1	367	.	+	.	ID=LSTA.10178.2.p1.utr5p1;Parent=LSTA.10178.2.p1
LSTA.10178.2	transdecoder	exon	1	3711	.	+	.	ID=LSTA.10178.2.p1.exon1;Parent=LSTA.10178.2.p1
LSTA.10178.2	transdecoder	CDS	368	1072	.	+	0	ID=cds.LSTA.10178.2.p1;Parent=LSTA.10178.2.p1
LSTA.10178.2	transdecoder	three_prime_UTR	1073	3711	.	+	.	ID=LSTA.10178.2.p1.utr3p1;Parent=LSTA.10178.2.p1
LSTA.10178.3	transdecoder	gene	1	3682	.	+	.	ID=GENE.LSTA.10178.3~~LSTA.10178.3.p1;Name=ORF%20type%3Acomplete%20len%3A235%20%28%2B%29%2Cscore%3D53.24%2Clcl%7CNW_013193274.1_prot_XP_013066646.1_573%7C85.897%7C4.03e-121%2CGRAM%7CPF02893.20%7C8.1e-14%2CVps36_ESCRT-II%7CPF11605.8%7C0.00025%2CbPH_3%7CPF14470.6%7C0.036
LSTA.10178.3	transdecoder	mRNA	1	3682	.	+	.	ID=LSTA.10178.3.p1;Parent=GENE.LSTA.10178.3~~LSTA.10178.3.p1;Name=ORF%20type%3Acomplete%20len%3A235%20%28%2B%29%2Cscore%3D53.24%2Clcl%7CNW_013193274.1_prot_XP_013066646.1_573%7C85.897%7C4.03e-121%2CGRAM%7CPF02893.20%7C8.1e-14%2CVps36_ESCRT-II%7CPF11605.8%7C0.00025%2CbPH_3%7CPF14470.6%7C0.036
LSTA.10178.3	transdecoder	five_prime_UTR	1	367	.	+	.	ID=LSTA.10178.3.p1.utr5p1;Parent=LSTA.10178.3.p1
LSTA.10178.3	transdecoder	exon	1	3682	.	+	.	ID=LSTA.10178.3.p1.exon1;Parent=LSTA.10178.3.p1
LSTA.10178.3	transdecoder	CDS	368	1072	.	+	0	ID=cds.LSTA.10178.3.p1;Parent=LSTA.10178.3.p1
LSTA.10178.3	transdecoder	three_prime_UTR	1073	3682	.	+	.	ID=LSTA.10178.3.p1.utr3p1;Parent=LSTA.10178.3.p1
LSTA.10180.1	transdecoder	gene	1	2250	.	+	.	ID=GENE.LSTA.10180.1~~LSTA.10180.1.p1;Name=ORF%20type%3Acomplete%20len%3A231%20%28%2B%29%2Cscore%3D43.92%2Clcl%7CNW_013193274.1_prot_XP_013066681.1_572%7C84.444%7C6.55e-135%2CMgtE%7CPF01769.16%7C0.011%2CDUF4383%7CPF14325.6%7C0.01%2CBacA%7CPF02673.18%7C0.0098%2CPex14_N%7CPF04695.13%7C0.049%2CMGC-24%7CPF05283.11%7C0.93%2CMGC-24%7CPF05283.11%7C2.7e%2B02%2CPox_A14%7CPF05767.12%7C0.17%2CPhage_holin_3_6%7CPF07332.11%7C0.56%2CDUF3040%7CPF11239.8%7C46
LSTA.10180.1	transdecoder	mRNA	1	2250	.	+	.	ID=LSTA.10180.1.p1;Parent=GENE.LSTA.10180.1~~LSTA.10180.1.p1;Name=ORF%20type%3Acomplete%20len%3A231%20%28%2B%29%2Cscore%3D43.92%2Clcl%7CNW_013193274.1_prot_XP_013066681.1_572%7C84.444%7C6.55e-135%2CMgtE%7CPF01769.16%7C0.011%2CDUF4383%7CPF14325.6%7C0.01%2CBacA%7CPF02673.18%7C0.0098%2CPex14_N%7CPF04695.13%7C0.049%2CMGC-24%7CPF05283.11%7C0.93%2CMGC-24%7CPF05283.11%7C2.7e%2B02%2CPox_A14%7CPF05767.12%7C0.17%2CPhage_holin_3_6%7CPF07332.11%7C0.56%2CDUF3040%7CPF11239.8%7C46
LSTA.10180.1	transdecoder	five_prime_UTR	1	1032	.	+	.	ID=LSTA.10180.1.p1.utr5p1;Parent=LSTA.10180.1.p1
LSTA.10180.1	transdecoder	exon	1	2250	.	+	.	ID=LSTA.10180.1.p1.exon1;Parent=LSTA.10180.1.p1
LSTA.10180.1	transdecoder	CDS	1033	1725	.	+	0	ID=cds.LSTA.10180.1.p1;Parent=LSTA.10180.1.p1
LSTA.10180.1	transdecoder	three_prime_UTR	1726	2250	.	+	.	ID=LSTA.10180.1.p1.utr3p1;Parent=LSTA.10180.1.p1
LSTA.10181.1	transdecoder	gene	1	2414	.	+	.	ID=GENE.LSTA.10181.1~~LSTA.10181.1.p1;Name=ORF%20type%3A5prime_partial%20len%3A104%20%28%2B%29%2Cscore%3D7.24%2Clcl%7CNW_008708698.1_prot_XP_009053456.1_9857%7C43.836%7C1.52e-15%2Clcl%7CNW_008708698.1_prot_XP_009053456.1_9857%7C43.836%7C1.52e-15%2Clcl%7CNW_008708698.1_prot_XP_009053456.1_9857%7C42.254%7C2.06e-14%2Clcl%7CNW_008708698.1_prot_XP_009053456.1_9857%7C42.466%7C2.17e-14%2Clcl%7CNW_008708698.1_prot_XP_009053456.1_9857%7C42.466%7C2.17e-14%2Clcl%7CNW_008708698.1_prot_XP_009053456.1_9857%7C42.466%7C2.17e-14%2Clcl%7CNW_008708698.1_prot_XP_009053456.1_9857%7C42.254%7C8.15e-13%2Clcl%7CNW_008708698.1_prot_XP_009053456.1_9857%7C39.726%7C3.22e-12%2Clcl%7CNW_008708698.1_prot_XP_009053456.1_9857%7C41.538%7C1.06e-11%2Clcl%7CNW_008708698.1_prot_XP_009053456.1_9857%7C40.000%7C3.46e-11%2CbaeRF_family6%7CPF18848.1%7C19%2CbaeRF_family6%7CPF18848.1%7C19%2CbaeRF_family6%7CPF18848.1%7C19%2CbaeRF_family6%7CPF18848.1%7C19%2CbaeRF_family6%7CPF18848.1%7C8.3%2CbaeRF_family8%7CPF18851.1%7C1.2e%2B02%2CbaeRF_family8%7CPF18851.1%7C1.2e%2B02%2CbaeRF_family8%7CPF18851.1%7C8.5%2CDUF3997%7CPF13162.6%7C2.3%2COst4%7CPF10215.9%7C99%2COst4%7CPF10215.9%7C99%2COst4%7CPF10215.9%7C99%2COst4%7CPF10215.9%7C99%2COst4%7CPF10215.9%7C99%2COst4%7CPF10215.9%7C99%2COst4%7CPF10215.9%7C4.7e%2B02
LSTA.10181.1	transdecoder	mRNA	1	2414	.	+	.	ID=LSTA.10181.1.p1;Parent=GENE.LSTA.10181.1~~LSTA.10181.1.p1;Name=ORF%20type%3A5prime_partial%20len%3A104%20%28%2B%29%2Cscore%3D7.24%2Clcl%7CNW_008708698.1_prot_XP_009053456.1_9857%7C43.836%7C1.52e-15%2Clcl%7CNW_008708698.1_prot_XP_009053456.1_9857%7C43.836%7C1.52e-15%2Clcl%7CNW_008708698.1_prot_XP_009053456.1_9857%7C42.254%7C2.06e-14%2Clcl%7CNW_008708698.1_prot_XP_009053456.1_9857%7C42.466%7C2.17e-14%2Clcl%7CNW_008708698.1_prot_XP_009053456.1_9857%7C42.466%7C2.17e-14%2Clcl%7CNW_008708698.1_prot_XP_009053456.1_9857%7C42.466%7C2.17e-14%2Clcl%7CNW_008708698.1_prot_XP_009053456.1_9857%7C42.254%7C8.15e-13%2Clcl%7CNW_008708698.1_prot_XP_009053456.1_9857%7C39.726%7C3.22e-12%2Clcl%7CNW_008708698.1_prot_XP_009053456.1_9857%7C41.538%7C1.06e-11%2Clcl%7CNW_008708698.1_prot_XP_009053456.1_9857%7C40.000%7C3.46e-11%2CbaeRF_family6%7CPF18848.1%7C19%2CbaeRF_family6%7CPF18848.1%7C19%2CbaeRF_family6%7CPF18848.1%7C19%2CbaeRF_family6%7CPF18848.1%7C19%2CbaeRF_family6%7CPF18848.1%7C8.3%2CbaeRF_family8%7CPF18851.1%7C1.2e%2B02%2CbaeRF_family8%7CPF18851.1%7C1.2e%2B02%2CbaeRF_family8%7CPF18851.1%7C8.5%2CDUF3997%7CPF13162.6%7C2.3%2COst4%7CPF10215.9%7C99%2COst4%7CPF10215.9%7C99%2COst4%7CPF10215.9%7C99%2COst4%7CPF10215.9%7C99%2COst4%7CPF10215.9%7C99%2COst4%7CPF10215.9%7C99%2COst4%7CPF10215.9%7C4.7e%2B02
LSTA.10181.1	transdecoder	exon	1	2414	.	+	.	ID=LSTA.10181.1.p1.exon1;Parent=LSTA.10181.1.p1
LSTA.10181.1	transdecoder	CDS	1	312	.	+	0	ID=cds.LSTA.10181.1.p1;Parent=LSTA.10181.1.p1
LSTA.10181.1	transdecoder	three_prime_UTR	313	2414	.	+	.	ID=LSTA.10181.1.p1.utr3p1;Parent=LSTA.10181.1.p1
LSTA.10182.1	transdecoder	gene	1	4801	.	+	.	ID=GENE.LSTA.10182.1~~LSTA.10182.1.p1;Name=ORF%20type%3Acomplete%20len%3A115%20%28%2B%29%2Cscore%3D4.09%2CPhage_head_chap%7CPF11113.8%7C2.6e%2B02%2CPhage_head_chap%7CPF11113.8%7C2.1e%2B02%2CPhage_head_chap%7CPF11113.8%7C1.6e%2B02%2CPhage_head_chap%7CPF11113.8%7C1.1e%2B02
LSTA.10182.1	transdecoder	mRNA	1	4801	.	+	.	ID=LSTA.10182.1.p1;Parent=GENE.LSTA.10182.1~~LSTA.10182.1.p1;Name=ORF%20type%3Acomplete%20len%3A115%20%28%2B%29%2Cscore%3D4.09%2CPhage_head_chap%7CPF11113.8%7C2.6e%2B02%2CPhage_head_chap%7CPF11113.8%7C2.1e%2B02%2CPhage_head_chap%7CPF11113.8%7C1.6e%2B02%2CPhage_head_chap%7CPF11113.8%7C1.1e%2B02
LSTA.10182.1	transdecoder	five_prime_UTR	1	3487	.	+	.	ID=LSTA.10182.1.p1.utr5p1;Parent=LSTA.10182.1.p1
LSTA.10182.1	transdecoder	exon	1	4801	.	+	.	ID=LSTA.10182.1.p1.exon1;Parent=LSTA.10182.1.p1
LSTA.10182.1	transdecoder	CDS	3488	3832	.	+	0	ID=cds.LSTA.10182.1.p1;Parent=LSTA.10182.1.p1
LSTA.10182.1	transdecoder	three_prime_UTR	3833	4801	.	+	.	ID=LSTA.10182.1.p1.utr3p1;Parent=LSTA.10182.1.p1
LSTA.10184.1	transdecoder	gene	1	7731	.	+	.	ID=GENE.LSTA.10184.1~~LSTA.10184.1.p1;Name=ORF%20type%3Acomplete%20len%3A737%20%28%2B%29%2Cscore%3D160.34%2Clcl%7CNW_013193276.1_prot_XP_013067139.1_619%7C77.410%7C0.0%2CRhomboid%7CPF01694.22%7C1.9e%2B02%2CRhomboid%7CPF01694.22%7C3e-31
LSTA.10184.1	transdecoder	mRNA	1	7731	.	+	.	ID=LSTA.10184.1.p1;Parent=GENE.LSTA.10184.1~~LSTA.10184.1.p1;Name=ORF%20type%3Acomplete%20len%3A737%20%28%2B%29%2Cscore%3D160.34%2Clcl%7CNW_013193276.1_prot_XP_013067139.1_619%7C77.410%7C0.0%2CRhomboid%7CPF01694.22%7C1.9e%2B02%2CRhomboid%7CPF01694.22%7C3e-31
LSTA.10184.1	transdecoder	five_prime_UTR	1	196	.	+	.	ID=LSTA.10184.1.p1.utr5p1;Parent=LSTA.10184.1.p1
LSTA.10184.1	transdecoder	exon	1	7731	.	+	.	ID=LSTA.10184.1.p1.exon1;Parent=LSTA.10184.1.p1
LSTA.10184.1	transdecoder	CDS	197	2407	.	+	0	ID=cds.LSTA.10184.1.p1;Parent=LSTA.10184.1.p1
LSTA.10184.1	transdecoder	three_prime_UTR	2408	7731	.	+	.	ID=LSTA.10184.1.p1.utr3p1;Parent=LSTA.10184.1.p1
LSTA.10188.1	transdecoder	gene	1	5156	.	+	.	ID=GENE.LSTA.10188.1~~LSTA.10188.1.p1;Name=ORF%20type%3Acomplete%20len%3A117%20%28%2B%29%2Cscore%3D18.66%2CCytadhesin_P30%7CPF07271.11%7C0.11%2CDUF872%7CPF05915.12%7C15%2CDUF872%7CPF05915.12%7C37%2CPhage_holin_3_6%7CPF07332.11%7C1.2%2CPhage_holin_3_6%7CPF07332.11%7C1.8e%2B03%2CNeurokinin_B%7CPF03823.14%7C1.6e%2B03%2CNeurokinin_B%7CPF03823.14%7C0.27
LSTA.10188.1	transdecoder	mRNA	1	5156	.	+	.	ID=LSTA.10188.1.p1;Parent=GENE.LSTA.10188.1~~LSTA.10188.1.p1;Name=ORF%20type%3Acomplete%20len%3A117%20%28%2B%29%2Cscore%3D18.66%2CCytadhesin_P30%7CPF07271.11%7C0.11%2CDUF872%7CPF05915.12%7C15%2CDUF872%7CPF05915.12%7C37%2CPhage_holin_3_6%7CPF07332.11%7C1.2%2CPhage_holin_3_6%7CPF07332.11%7C1.8e%2B03%2CNeurokinin_B%7CPF03823.14%7C1.6e%2B03%2CNeurokinin_B%7CPF03823.14%7C0.27
LSTA.10188.1	transdecoder	five_prime_UTR	1	1314	.	+	.	ID=LSTA.10188.1.p1.utr5p1;Parent=LSTA.10188.1.p1
LSTA.10188.1	transdecoder	exon	1	5156	.	+	.	ID=LSTA.10188.1.p1.exon1;Parent=LSTA.10188.1.p1
LSTA.10188.1	transdecoder	CDS	1315	1665	.	+	0	ID=cds.LSTA.10188.1.p1;Parent=LSTA.10188.1.p1
LSTA.10188.1	transdecoder	three_prime_UTR	1666	5156	.	+	.	ID=LSTA.10188.1.p1.utr3p1;Parent=LSTA.10188.1.p1
LSTA.1019.1	transdecoder	gene	1	3201	.	+	.	ID=GENE.LSTA.1019.1~~LSTA.1019.1.p1;Name=ORF%20type%3Acomplete%20len%3A133%20%28%2B%29%2Cscore%3D12.60%2CKRTAP%7CPF11759.8%7C86
LSTA.1019.1	transdecoder	mRNA	1	3201	.	+	.	ID=LSTA.1019.1.p1;Parent=GENE.LSTA.1019.1~~LSTA.1019.1.p1;Name=ORF%20type%3Acomplete%20len%3A133%20%28%2B%29%2Cscore%3D12.60%2CKRTAP%7CPF11759.8%7C86
LSTA.1019.1	transdecoder	five_prime_UTR	1	1167	.	+	.	ID=LSTA.1019.1.p1.utr5p1;Parent=LSTA.1019.1.p1
LSTA.1019.1	transdecoder	exon	1	3201	.	+	.	ID=LSTA.1019.1.p1.exon1;Parent=LSTA.1019.1.p1
LSTA.1019.1	transdecoder	CDS	1168	1566	.	+	0	ID=cds.LSTA.1019.1.p1;Parent=LSTA.1019.1.p1
LSTA.1019.1	transdecoder	three_prime_UTR	1567	3201	.	+	.	ID=LSTA.1019.1.p1.utr3p1;Parent=LSTA.1019.1.p1
LSTA.10190.1	transdecoder	gene	1	3498	.	+	.	ID=GENE.LSTA.10190.1~~LSTA.10190.1.p1;Name=ORF%20type%3Acomplete%20len%3A832%20%28%2B%29%2Cscore%3D229.91%2Clcl%7CNW_013194135.1_prot_XP_013069254.1_7740%7C71.239%7C0.0%2CCadherin_C%7CPF01049.17%7C2.2e-44%2CLaminin_G_2%7CPF02210.24%7C4.8e-22%2CLaminin_G_2%7CPF02210.24%7C4.2e-18%2CLaminin_G_1%7CPF00054.23%7C2.7e-16%2CLaminin_G_1%7CPF00054.23%7C8.4e-13%2CEGF%7CPF00008.27%7C0.00084%2CEGF%7CPF00008.27%7C0.17%2CEGF%7CPF00008.27%7C0.059%2CEGF%7CPF00008.27%7C3.9e-05%2CEGF_2%7CPF07974.13%7C2%2CEGF_2%7CPF07974.13%7C0.00059%2CEGF_2%7CPF07974.13%7C30%2CEGF_2%7CPF07974.13%7C27%2CTNFR_16_TM%7CPF18422.1%7C0.0018%2CEGF_3%7CPF12947.7%7C4.1e%2B03%2CEGF_3%7CPF12947.7%7C9.8%2CEGF_3%7CPF12947.7%7C0.011%2CEGF_3%7CPF12947.7%7C25%2CLaminin_G_3%7CPF13385.6%7C3.9e%2B03%2CLaminin_G_3%7CPF13385.6%7C18%2CLaminin_G_3%7CPF13385.6%7C73%2CDUF4199%7CPF13858.6%7C0.39%2CcEGF%7CPF12662.7%7C4.8e%2B02%2CcEGF%7CPF12662.7%7C0.9%2CcEGF%7CPF12662.7%7C21
LSTA.10190.1	transdecoder	mRNA	1	3498	.	+	.	ID=LSTA.10190.1.p1;Parent=GENE.LSTA.10190.1~~LSTA.10190.1.p1;Name=ORF%20type%3Acomplete%20len%3A832%20%28%2B%29%2Cscore%3D229.91%2Clcl%7CNW_013194135.1_prot_XP_013069254.1_7740%7C71.239%7C0.0%2CCadherin_C%7CPF01049.17%7C2.2e-44%2CLaminin_G_2%7CPF02210.24%7C4.8e-22%2CLaminin_G_2%7CPF02210.24%7C4.2e-18%2CLaminin_G_1%7CPF00054.23%7C2.7e-16%2CLaminin_G_1%7CPF00054.23%7C8.4e-13%2CEGF%7CPF00008.27%7C0.00084%2CEGF%7CPF00008.27%7C0.17%2CEGF%7CPF00008.27%7C0.059%2CEGF%7CPF00008.27%7C3.9e-05%2CEGF_2%7CPF07974.13%7C2%2CEGF_2%7CPF07974.13%7C0.00059%2CEGF_2%7CPF07974.13%7C30%2CEGF_2%7CPF07974.13%7C27%2CTNFR_16_TM%7CPF18422.1%7C0.0018%2CEGF_3%7CPF12947.7%7C4.1e%2B03%2CEGF_3%7CPF12947.7%7C9.8%2CEGF_3%7CPF12947.7%7C0.011%2CEGF_3%7CPF12947.7%7C25%2CLaminin_G_3%7CPF13385.6%7C3.9e%2B03%2CLaminin_G_3%7CPF13385.6%7C18%2CLaminin_G_3%7CPF13385.6%7C73%2CDUF4199%7CPF13858.6%7C0.39%2CcEGF%7CPF12662.7%7C4.8e%2B02%2CcEGF%7CPF12662.7%7C0.9%2CcEGF%7CPF12662.7%7C21
LSTA.10190.1	transdecoder	five_prime_UTR	1	258	.	+	.	ID=LSTA.10190.1.p1.utr5p1;Parent=LSTA.10190.1.p1
LSTA.10190.1	transdecoder	exon	1	3498	.	+	.	ID=LSTA.10190.1.p1.exon1;Parent=LSTA.10190.1.p1
LSTA.10190.1	transdecoder	CDS	259	2754	.	+	0	ID=cds.LSTA.10190.1.p1;Parent=LSTA.10190.1.p1
LSTA.10190.1	transdecoder	three_prime_UTR	2755	3498	.	+	.	ID=LSTA.10190.1.p1.utr3p1;Parent=LSTA.10190.1.p1
LSTA.10191.1	transdecoder	gene	1	817	.	+	.	ID=GENE.LSTA.10191.1~~LSTA.10191.1.p1;Name=ORF%20type%3A5prime_partial%20len%3A203%20%28%2B%29%2Cscore%3D21.56%2Clcl%7CNW_011936998.1_prot_XP_011451618.1_30394%7C46.829%7C1.55e-53%2CRT_RNaseH_2%7CPF17919.1%7C1.1e-34%2CRT_RNaseH%7CPF17917.1%7C2.2e-33%2CRhoGEF%7CPF00621.20%7C23%2CRhoGEF%7CPF00621.20%7C0.045
LSTA.10191.1	transdecoder	mRNA	1	817	.	+	.	ID=LSTA.10191.1.p1;Parent=GENE.LSTA.10191.1~~LSTA.10191.1.p1;Name=ORF%20type%3A5prime_partial%20len%3A203%20%28%2B%29%2Cscore%3D21.56%2Clcl%7CNW_011936998.1_prot_XP_011451618.1_30394%7C46.829%7C1.55e-53%2CRT_RNaseH_2%7CPF17919.1%7C1.1e-34%2CRT_RNaseH%7CPF17917.1%7C2.2e-33%2CRhoGEF%7CPF00621.20%7C23%2CRhoGEF%7CPF00621.20%7C0.045
LSTA.10191.1	transdecoder	exon	1	817	.	+	.	ID=LSTA.10191.1.p1.exon1;Parent=LSTA.10191.1.p1
LSTA.10191.1	transdecoder	CDS	2	610	.	+	0	ID=cds.LSTA.10191.1.p1;Parent=LSTA.10191.1.p1
LSTA.10191.1	transdecoder	three_prime_UTR	611	817	.	+	.	ID=LSTA.10191.1.p1.utr3p1;Parent=LSTA.10191.1.p1
LSTA.10192.1	transdecoder	gene	1	1914	.	+	.	ID=GENE.LSTA.10192.1~~LSTA.10192.1.p1;Name=ORF%20type%3Acomplete%20len%3A394%20%28%2B%29%2Cscore%3D84.53%2Clcl%7CNW_013395339.1_prot_XP_013083539.1_20419%7C92.366%7C0.0%2CIBR%7CPF01485.21%7C9.8e%2B02%2CIBR%7CPF01485.21%7C1.2e-12%2CIBR%7CPF01485.21%7C5.1e-08
LSTA.10192.1	transdecoder	mRNA	1	1914	.	+	.	ID=LSTA.10192.1.p1;Parent=GENE.LSTA.10192.1~~LSTA.10192.1.p1;Name=ORF%20type%3Acomplete%20len%3A394%20%28%2B%29%2Cscore%3D84.53%2Clcl%7CNW_013395339.1_prot_XP_013083539.1_20419%7C92.366%7C0.0%2CIBR%7CPF01485.21%7C9.8e%2B02%2CIBR%7CPF01485.21%7C1.2e-12%2CIBR%7CPF01485.21%7C5.1e-08
LSTA.10192.1	transdecoder	five_prime_UTR	1	730	.	+	.	ID=LSTA.10192.1.p1.utr5p1;Parent=LSTA.10192.1.p1
LSTA.10192.1	transdecoder	exon	1	1914	.	+	.	ID=LSTA.10192.1.p1.exon1;Parent=LSTA.10192.1.p1
LSTA.10192.1	transdecoder	CDS	731	1912	.	+	0	ID=cds.LSTA.10192.1.p1;Parent=LSTA.10192.1.p1
LSTA.10193.1	transdecoder	gene	1	8340	.	-	.	ID=GENE.LSTA.10193.1~~LSTA.10193.1.p2;Name=ORF%20type%3Acomplete%20len%3A103%20%28-%29%2Cscore%3D9.25
LSTA.10193.1	transdecoder	mRNA	1	8340	.	-	.	ID=LSTA.10193.1.p2;Parent=GENE.LSTA.10193.1~~LSTA.10193.1.p2;Name=ORF%20type%3Acomplete%20len%3A103%20%28-%29%2Cscore%3D9.25
LSTA.10193.1	transdecoder	five_prime_UTR	4588	8340	.	-	.	ID=LSTA.10193.1.p2.utr5p1;Parent=LSTA.10193.1.p2
LSTA.10193.1	transdecoder	exon	1	8340	.	-	.	ID=LSTA.10193.1.p2.exon1;Parent=LSTA.10193.1.p2
LSTA.10193.1	transdecoder	CDS	4279	4587	.	-	0	ID=cds.LSTA.10193.1.p2;Parent=LSTA.10193.1.p2
LSTA.10193.1	transdecoder	three_prime_UTR	1	4278	.	-	.	ID=LSTA.10193.1.p2.utr3p1;Parent=LSTA.10193.1.p2
LSTA.10193.1	transdecoder	gene	1	8340	.	+	.	ID=GENE.LSTA.10193.1~~LSTA.10193.1.p1;Name=ORF%20type%3Acomplete%20len%3A613%20%28%2B%29%2Cscore%3D172.92%2Clcl%7CNW_013395339.1_prot_XP_013083539.1_20419%7C54.306%7C1.72e-156
LSTA.10193.1	transdecoder	mRNA	1	8340	.	+	.	ID=LSTA.10193.1.p1;Parent=GENE.LSTA.10193.1~~LSTA.10193.1.p1;Name=ORF%20type%3Acomplete%20len%3A613%20%28%2B%29%2Cscore%3D172.92%2Clcl%7CNW_013395339.1_prot_XP_013083539.1_20419%7C54.306%7C1.72e-156
LSTA.10193.1	transdecoder	five_prime_UTR	1	106	.	+	.	ID=LSTA.10193.1.p1.utr5p1;Parent=LSTA.10193.1.p1
LSTA.10193.1	transdecoder	exon	1	8340	.	+	.	ID=LSTA.10193.1.p1.exon1;Parent=LSTA.10193.1.p1
LSTA.10193.1	transdecoder	CDS	107	1945	.	+	0	ID=cds.LSTA.10193.1.p1;Parent=LSTA.10193.1.p1
LSTA.10193.1	transdecoder	three_prime_UTR	1946	8340	.	+	.	ID=LSTA.10193.1.p1.utr3p1;Parent=LSTA.10193.1.p1
LSTA.10194.1	transdecoder	gene	1	6836	.	+	.	ID=GENE.LSTA.10194.1~~LSTA.10194.1.p1;Name=ORF%20type%3Acomplete%20len%3A664%20%28%2B%29%2Cscore%3D189.00%2Clcl%7CNW_013395339.1_prot_XP_013083543.1_20420%7C80.844%7C0.0%2CYTH%7CPF04146.15%7C3.3e%2B03%2CYTH%7CPF04146.15%7C1.3e-45
LSTA.10194.1	transdecoder	mRNA	1	6836	.	+	.	ID=LSTA.10194.1.p1;Parent=GENE.LSTA.10194.1~~LSTA.10194.1.p1;Name=ORF%20type%3Acomplete%20len%3A664%20%28%2B%29%2Cscore%3D189.00%2Clcl%7CNW_013395339.1_prot_XP_013083543.1_20420%7C80.844%7C0.0%2CYTH%7CPF04146.15%7C3.3e%2B03%2CYTH%7CPF04146.15%7C1.3e-45
LSTA.10194.1	transdecoder	five_prime_UTR	1	179	.	+	.	ID=LSTA.10194.1.p1.utr5p1;Parent=LSTA.10194.1.p1
LSTA.10194.1	transdecoder	exon	1	6836	.	+	.	ID=LSTA.10194.1.p1.exon1;Parent=LSTA.10194.1.p1
LSTA.10194.1	transdecoder	CDS	180	2171	.	+	0	ID=cds.LSTA.10194.1.p1;Parent=LSTA.10194.1.p1
LSTA.10194.1	transdecoder	three_prime_UTR	2172	6836	.	+	.	ID=LSTA.10194.1.p1.utr3p1;Parent=LSTA.10194.1.p1
LSTA.10198.1	transdecoder	gene	1	3096	.	+	.	ID=GENE.LSTA.10198.1~~LSTA.10198.1.p1;Name=ORF%20type%3Acomplete%20len%3A337%20%28%2B%29%2Cscore%3D77.61%2Clcl%7CNW_013435574.1_prot_XP_013090993.1_27044%7C88.690%7C0.0%2CRibophorin_II%7CPF05817.14%7C3.9e-136%2CDUF2861%7CPF11060.8%7C2.1%2CDUF2861%7CPF11060.8%7C1.9e%2B02%2CPhage_sheath_1N%7CPF17481.2%7C0.38
LSTA.10198.1	transdecoder	mRNA	1	3096	.	+	.	ID=LSTA.10198.1.p1;Parent=GENE.LSTA.10198.1~~LSTA.10198.1.p1;Name=ORF%20type%3Acomplete%20len%3A337%20%28%2B%29%2Cscore%3D77.61%2Clcl%7CNW_013435574.1_prot_XP_013090993.1_27044%7C88.690%7C0.0%2CRibophorin_II%7CPF05817.14%7C3.9e-136%2CDUF2861%7CPF11060.8%7C2.1%2CDUF2861%7CPF11060.8%7C1.9e%2B02%2CPhage_sheath_1N%7CPF17481.2%7C0.38
LSTA.10198.1	transdecoder	five_prime_UTR	1	1095	.	+	.	ID=LSTA.10198.1.p1.utr5p1;Parent=LSTA.10198.1.p1
LSTA.10198.1	transdecoder	exon	1	3096	.	+	.	ID=LSTA.10198.1.p1.exon1;Parent=LSTA.10198.1.p1
LSTA.10198.1	transdecoder	CDS	1096	2106	.	+	0	ID=cds.LSTA.10198.1.p1;Parent=LSTA.10198.1.p1
LSTA.10198.1	transdecoder	three_prime_UTR	2107	3096	.	+	.	ID=LSTA.10198.1.p1.utr3p1;Parent=LSTA.10198.1.p1
LSTA.10198.2	transdecoder	gene	1	3096	.	+	.	ID=GENE.LSTA.10198.2~~LSTA.10198.2.p1;Name=ORF%20type%3Acomplete%20len%3A337%20%28%2B%29%2Cscore%3D77.61%2Clcl%7CNW_013435574.1_prot_XP_013090993.1_27044%7C88.690%7C0.0%2CRibophorin_II%7CPF05817.14%7C3.9e-136%2CDUF2861%7CPF11060.8%7C2.1%2CDUF2861%7CPF11060.8%7C1.9e%2B02%2CPhage_sheath_1N%7CPF17481.2%7C0.38
LSTA.10198.2	transdecoder	mRNA	1	3096	.	+	.	ID=LSTA.10198.2.p1;Parent=GENE.LSTA.10198.2~~LSTA.10198.2.p1;Name=ORF%20type%3Acomplete%20len%3A337%20%28%2B%29%2Cscore%3D77.61%2Clcl%7CNW_013435574.1_prot_XP_013090993.1_27044%7C88.690%7C0.0%2CRibophorin_II%7CPF05817.14%7C3.9e-136%2CDUF2861%7CPF11060.8%7C2.1%2CDUF2861%7CPF11060.8%7C1.9e%2B02%2CPhage_sheath_1N%7CPF17481.2%7C0.38
LSTA.10198.2	transdecoder	five_prime_UTR	1	1095	.	+	.	ID=LSTA.10198.2.p1.utr5p1;Parent=LSTA.10198.2.p1
LSTA.10198.2	transdecoder	exon	1	3096	.	+	.	ID=LSTA.10198.2.p1.exon1;Parent=LSTA.10198.2.p1
LSTA.10198.2	transdecoder	CDS	1096	2106	.	+	0	ID=cds.LSTA.10198.2.p1;Parent=LSTA.10198.2.p1
LSTA.10198.2	transdecoder	three_prime_UTR	2107	3096	.	+	.	ID=LSTA.10198.2.p1.utr3p1;Parent=LSTA.10198.2.p1
LSTA.10198.3	transdecoder	gene	1	3096	.	+	.	ID=GENE.LSTA.10198.3~~LSTA.10198.3.p1;Name=ORF%20type%3Acomplete%20len%3A337%20%28%2B%29%2Cscore%3D77.61%2Clcl%7CNW_013435574.1_prot_XP_013090993.1_27044%7C88.690%7C0.0%2CRibophorin_II%7CPF05817.14%7C3.9e-136%2CDUF2861%7CPF11060.8%7C2.1%2CDUF2861%7CPF11060.8%7C1.9e%2B02%2CPhage_sheath_1N%7CPF17481.2%7C0.38
LSTA.10198.3	transdecoder	mRNA	1	3096	.	+	.	ID=LSTA.10198.3.p1;Parent=GENE.LSTA.10198.3~~LSTA.10198.3.p1;Name=ORF%20type%3Acomplete%20len%3A337%20%28%2B%29%2Cscore%3D77.61%2Clcl%7CNW_013435574.1_prot_XP_013090993.1_27044%7C88.690%7C0.0%2CRibophorin_II%7CPF05817.14%7C3.9e-136%2CDUF2861%7CPF11060.8%7C2.1%2CDUF2861%7CPF11060.8%7C1.9e%2B02%2CPhage_sheath_1N%7CPF17481.2%7C0.38
LSTA.10198.3	transdecoder	five_prime_UTR	1	1095	.	+	.	ID=LSTA.10198.3.p1.utr5p1;Parent=LSTA.10198.3.p1
LSTA.10198.3	transdecoder	exon	1	3096	.	+	.	ID=LSTA.10198.3.p1.exon1;Parent=LSTA.10198.3.p1
LSTA.10198.3	transdecoder	CDS	1096	2106	.	+	0	ID=cds.LSTA.10198.3.p1;Parent=LSTA.10198.3.p1
LSTA.10198.3	transdecoder	three_prime_UTR	2107	3096	.	+	.	ID=LSTA.10198.3.p1.utr3p1;Parent=LSTA.10198.3.p1
LSTA.10198.4	transdecoder	gene	1	3096	.	+	.	ID=GENE.LSTA.10198.4~~LSTA.10198.4.p1;Name=ORF%20type%3Acomplete%20len%3A337%20%28%2B%29%2Cscore%3D77.61%2Clcl%7CNW_013435574.1_prot_XP_013090993.1_27044%7C88.690%7C0.0%2CRibophorin_II%7CPF05817.14%7C3.9e-136%2CDUF2861%7CPF11060.8%7C2.1%2CDUF2861%7CPF11060.8%7C1.9e%2B02%2CPhage_sheath_1N%7CPF17481.2%7C0.38
LSTA.10198.4	transdecoder	mRNA	1	3096	.	+	.	ID=LSTA.10198.4.p1;Parent=GENE.LSTA.10198.4~~LSTA.10198.4.p1;Name=ORF%20type%3Acomplete%20len%3A337%20%28%2B%29%2Cscore%3D77.61%2Clcl%7CNW_013435574.1_prot_XP_013090993.1_27044%7C88.690%7C0.0%2CRibophorin_II%7CPF05817.14%7C3.9e-136%2CDUF2861%7CPF11060.8%7C2.1%2CDUF2861%7CPF11060.8%7C1.9e%2B02%2CPhage_sheath_1N%7CPF17481.2%7C0.38
LSTA.10198.4	transdecoder	five_prime_UTR	1	1095	.	+	.	ID=LSTA.10198.4.p1.utr5p1;Parent=LSTA.10198.4.p1
LSTA.10198.4	transdecoder	exon	1	3096	.	+	.	ID=LSTA.10198.4.p1.exon1;Parent=LSTA.10198.4.p1
LSTA.10198.4	transdecoder	CDS	1096	2106	.	+	0	ID=cds.LSTA.10198.4.p1;Parent=LSTA.10198.4.p1
LSTA.10198.4	transdecoder	three_prime_UTR	2107	3096	.	+	.	ID=LSTA.10198.4.p1.utr3p1;Parent=LSTA.10198.4.p1
LSTA.10198.5	transdecoder	gene	1	3200	.	+	.	ID=GENE.LSTA.10198.5~~LSTA.10198.5.p1;Name=ORF%20type%3Acomplete%20len%3A337%20%28%2B%29%2Cscore%3D77.61%2Clcl%7CNW_013435574.1_prot_XP_013090993.1_27044%7C88.690%7C0.0%2CRibophorin_II%7CPF05817.14%7C3.9e-136%2CDUF2861%7CPF11060.8%7C2.1%2CDUF2861%7CPF11060.8%7C1.9e%2B02%2CPhage_sheath_1N%7CPF17481.2%7C0.38
LSTA.10198.5	transdecoder	mRNA	1	3200	.	+	.	ID=LSTA.10198.5.p1;Parent=GENE.LSTA.10198.5~~LSTA.10198.5.p1;Name=ORF%20type%3Acomplete%20len%3A337%20%28%2B%29%2Cscore%3D77.61%2Clcl%7CNW_013435574.1_prot_XP_013090993.1_27044%7C88.690%7C0.0%2CRibophorin_II%7CPF05817.14%7C3.9e-136%2CDUF2861%7CPF11060.8%7C2.1%2CDUF2861%7CPF11060.8%7C1.9e%2B02%2CPhage_sheath_1N%7CPF17481.2%7C0.38
LSTA.10198.5	transdecoder	five_prime_UTR	1	1095	.	+	.	ID=LSTA.10198.5.p1.utr5p1;Parent=LSTA.10198.5.p1
LSTA.10198.5	transdecoder	exon	1	3200	.	+	.	ID=LSTA.10198.5.p1.exon1;Parent=LSTA.10198.5.p1
LSTA.10198.5	transdecoder	CDS	1096	2106	.	+	0	ID=cds.LSTA.10198.5.p1;Parent=LSTA.10198.5.p1
LSTA.10198.5	transdecoder	three_prime_UTR	2107	3200	.	+	.	ID=LSTA.10198.5.p1.utr3p1;Parent=LSTA.10198.5.p1
LSTA.10198.6	transdecoder	gene	1	3126	.	+	.	ID=GENE.LSTA.10198.6~~LSTA.10198.6.p1;Name=ORF%20type%3Acomplete%20len%3A340%20%28%2B%29%2Cscore%3D75.79%2Clcl%7CNW_013435574.1_prot_XP_013090993.1_27044%7C88.554%7C0.0%2CRibophorin_II%7CPF05817.14%7C4e-136%2CDUF2861%7CPF11060.8%7C2.1%2CDUF2861%7CPF11060.8%7C2e%2B02%2CPhage_sheath_1N%7CPF17481.2%7C0.39
LSTA.10198.6	transdecoder	mRNA	1	3126	.	+	.	ID=LSTA.10198.6.p1;Parent=GENE.LSTA.10198.6~~LSTA.10198.6.p1;Name=ORF%20type%3Acomplete%20len%3A340%20%28%2B%29%2Cscore%3D75.79%2Clcl%7CNW_013435574.1_prot_XP_013090993.1_27044%7C88.554%7C0.0%2CRibophorin_II%7CPF05817.14%7C4e-136%2CDUF2861%7CPF11060.8%7C2.1%2CDUF2861%7CPF11060.8%7C2e%2B02%2CPhage_sheath_1N%7CPF17481.2%7C0.39
LSTA.10198.6	transdecoder	five_prime_UTR	1	1095	.	+	.	ID=LSTA.10198.6.p1.utr5p1;Parent=LSTA.10198.6.p1
LSTA.10198.6	transdecoder	exon	1	3126	.	+	.	ID=LSTA.10198.6.p1.exon1;Parent=LSTA.10198.6.p1
LSTA.10198.6	transdecoder	CDS	1096	2115	.	+	0	ID=cds.LSTA.10198.6.p1;Parent=LSTA.10198.6.p1
LSTA.10198.6	transdecoder	three_prime_UTR	2116	3126	.	+	.	ID=LSTA.10198.6.p1.utr3p1;Parent=LSTA.10198.6.p1
LSTA.10199.1	transdecoder	gene	1	1042	.	+	.	ID=GENE.LSTA.10199.1~~LSTA.10199.1.p1;Name=ORF%20type%3A3prime_partial%20len%3A264%20%28%2B%29%2Cscore%3D66.18%2Clcl%7CNC_035780.1_prot_XP_022317605.1_3923%7C53.612%7C1.53e-101%2CMethyltransf_12%7CPF08242.12%7C0.038%2CMethyltransf_31%7CPF13847.6%7C0.052
LSTA.10199.1	transdecoder	mRNA	1	1042	.	+	.	ID=LSTA.10199.1.p1;Parent=GENE.LSTA.10199.1~~LSTA.10199.1.p1;Name=ORF%20type%3A3prime_partial%20len%3A264%20%28%2B%29%2Cscore%3D66.18%2Clcl%7CNC_035780.1_prot_XP_022317605.1_3923%7C53.612%7C1.53e-101%2CMethyltransf_12%7CPF08242.12%7C0.038%2CMethyltransf_31%7CPF13847.6%7C0.052
LSTA.10199.1	transdecoder	five_prime_UTR	1	253	.	+	.	ID=LSTA.10199.1.p1.utr5p1;Parent=LSTA.10199.1.p1
LSTA.10199.1	transdecoder	exon	1	1042	.	+	.	ID=LSTA.10199.1.p1.exon1;Parent=LSTA.10199.1.p1
LSTA.10199.1	transdecoder	CDS	254	1042	.	+	0	ID=cds.LSTA.10199.1.p1;Parent=LSTA.10199.1.p1
LSTA.10199.2	transdecoder	gene	1	940	.	+	.	ID=GENE.LSTA.10199.2~~LSTA.10199.2.p1;Name=ORF%20type%3A3prime_partial%20len%3A264%20%28%2B%29%2Cscore%3D66.18%2Clcl%7CNC_035780.1_prot_XP_022317605.1_3923%7C53.612%7C1.53e-101%2CMethyltransf_12%7CPF08242.12%7C0.038%2CMethyltransf_31%7CPF13847.6%7C0.052
LSTA.10199.2	transdecoder	mRNA	1	940	.	+	.	ID=LSTA.10199.2.p1;Parent=GENE.LSTA.10199.2~~LSTA.10199.2.p1;Name=ORF%20type%3A3prime_partial%20len%3A264%20%28%2B%29%2Cscore%3D66.18%2Clcl%7CNC_035780.1_prot_XP_022317605.1_3923%7C53.612%7C1.53e-101%2CMethyltransf_12%7CPF08242.12%7C0.038%2CMethyltransf_31%7CPF13847.6%7C0.052
LSTA.10199.2	transdecoder	five_prime_UTR	1	151	.	+	.	ID=LSTA.10199.2.p1.utr5p1;Parent=LSTA.10199.2.p1
LSTA.10199.2	transdecoder	exon	1	940	.	+	.	ID=LSTA.10199.2.p1.exon1;Parent=LSTA.10199.2.p1
LSTA.10199.2	transdecoder	CDS	152	940	.	+	0	ID=cds.LSTA.10199.2.p1;Parent=LSTA.10199.2.p1
LSTA.102.1	transdecoder	gene	1	7540	.	+	.	ID=GENE.LSTA.102.1~~LSTA.102.1.p1;Name=ORF%20type%3Acomplete%20len%3A547%20%28%2B%29%2Cscore%3D61.73%2Clcl%7CNW_013482776.1_prot_XP_013095700.1_31198%7C60.989%7C0.0%2CDEAD%7CPF00270.29%7C9.3e-34%2CHelicase_C%7CPF00271.31%7C1.3e-28%2CResIII%7CPF04851.15%7C5e%2B03%2CResIII%7CPF04851.15%7C0.0057%2CResIII%7CPF04851.15%7C7e%2B03%2CAAA_22%7CPF13401.6%7C8
LSTA.102.1	transdecoder	mRNA	1	7540	.	+	.	ID=LSTA.102.1.p1;Parent=GENE.LSTA.102.1~~LSTA.102.1.p1;Name=ORF%20type%3Acomplete%20len%3A547%20%28%2B%29%2Cscore%3D61.73%2Clcl%7CNW_013482776.1_prot_XP_013095700.1_31198%7C60.989%7C0.0%2CDEAD%7CPF00270.29%7C9.3e-34%2CHelicase_C%7CPF00271.31%7C1.3e-28%2CResIII%7CPF04851.15%7C5e%2B03%2CResIII%7CPF04851.15%7C0.0057%2CResIII%7CPF04851.15%7C7e%2B03%2CAAA_22%7CPF13401.6%7C8
LSTA.102.1	transdecoder	five_prime_UTR	1	169	.	+	.	ID=LSTA.102.1.p1.utr5p1;Parent=LSTA.102.1.p1
LSTA.102.1	transdecoder	exon	1	7540	.	+	.	ID=LSTA.102.1.p1.exon1;Parent=LSTA.102.1.p1
LSTA.102.1	transdecoder	CDS	170	1810	.	+	0	ID=cds.LSTA.102.1.p1;Parent=LSTA.102.1.p1
LSTA.102.1	transdecoder	three_prime_UTR	1811	7540	.	+	.	ID=LSTA.102.1.p1.utr3p1;Parent=LSTA.102.1.p1
LSTA.1020.1	transdecoder	gene	1	3616	.	+	.	ID=GENE.LSTA.1020.1~~LSTA.1020.1.p1;Name=ORF%20type%3Acomplete%20len%3A524%20%28%2B%29%2Cscore%3D158.13%2Clcl%7CNW_013503641.1_prot_XP_013062489.1_34285%7C69.714%7C0.0%2CDUF773%7CPF05600.12%7C1.2e-153%2CXkdW%7CPF09636.10%7C22%2CXkdW%7CPF09636.10%7C0.34%2CMamL-1%7CPF09596.10%7C9.4e%2B03%2CMamL-1%7CPF09596.10%7C0.064%2CMamL-1%7CPF09596.10%7C8.5e%2B03%2COxidored_nitro%7CPF00148.19%7C0.2%2C60KD_IMP%7CPF02096.20%7C5.6e%2B03%2C60KD_IMP%7CPF02096.20%7C0.38
LSTA.1020.1	transdecoder	mRNA	1	3616	.	+	.	ID=LSTA.1020.1.p1;Parent=GENE.LSTA.1020.1~~LSTA.1020.1.p1;Name=ORF%20type%3Acomplete%20len%3A524%20%28%2B%29%2Cscore%3D158.13%2Clcl%7CNW_013503641.1_prot_XP_013062489.1_34285%7C69.714%7C0.0%2CDUF773%7CPF05600.12%7C1.2e-153%2CXkdW%7CPF09636.10%7C22%2CXkdW%7CPF09636.10%7C0.34%2CMamL-1%7CPF09596.10%7C9.4e%2B03%2CMamL-1%7CPF09596.10%7C0.064%2CMamL-1%7CPF09596.10%7C8.5e%2B03%2COxidored_nitro%7CPF00148.19%7C0.2%2C60KD_IMP%7CPF02096.20%7C5.6e%2B03%2C60KD_IMP%7CPF02096.20%7C0.38
LSTA.1020.1	transdecoder	five_prime_UTR	1	255	.	+	.	ID=LSTA.1020.1.p1.utr5p1;Parent=LSTA.1020.1.p1
LSTA.1020.1	transdecoder	exon	1	3616	.	+	.	ID=LSTA.1020.1.p1.exon1;Parent=LSTA.1020.1.p1
LSTA.1020.1	transdecoder	CDS	256	1827	.	+	0	ID=cds.LSTA.1020.1.p1;Parent=LSTA.1020.1.p1
LSTA.1020.1	transdecoder	three_prime_UTR	1828	3616	.	+	.	ID=LSTA.1020.1.p1.utr3p1;Parent=LSTA.1020.1.p1
LSTA.1020.2	transdecoder	gene	1	4028	.	+	.	ID=GENE.LSTA.1020.2~~LSTA.1020.2.p1;Name=ORF%20type%3Acomplete%20len%3A524%20%28%2B%29%2Cscore%3D158.13%2Clcl%7CNW_013503641.1_prot_XP_013062489.1_34285%7C69.714%7C0.0%2CDUF773%7CPF05600.12%7C1.2e-153%2CXkdW%7CPF09636.10%7C22%2CXkdW%7CPF09636.10%7C0.34%2CMamL-1%7CPF09596.10%7C9.4e%2B03%2CMamL-1%7CPF09596.10%7C0.064%2CMamL-1%7CPF09596.10%7C8.5e%2B03%2COxidored_nitro%7CPF00148.19%7C0.2%2C60KD_IMP%7CPF02096.20%7C5.6e%2B03%2C60KD_IMP%7CPF02096.20%7C0.38
LSTA.1020.2	transdecoder	mRNA	1	4028	.	+	.	ID=LSTA.1020.2.p1;Parent=GENE.LSTA.1020.2~~LSTA.1020.2.p1;Name=ORF%20type%3Acomplete%20len%3A524%20%28%2B%29%2Cscore%3D158.13%2Clcl%7CNW_013503641.1_prot_XP_013062489.1_34285%7C69.714%7C0.0%2CDUF773%7CPF05600.12%7C1.2e-153%2CXkdW%7CPF09636.10%7C22%2CXkdW%7CPF09636.10%7C0.34%2CMamL-1%7CPF09596.10%7C9.4e%2B03%2CMamL-1%7CPF09596.10%7C0.064%2CMamL-1%7CPF09596.10%7C8.5e%2B03%2COxidored_nitro%7CPF00148.19%7C0.2%2C60KD_IMP%7CPF02096.20%7C5.6e%2B03%2C60KD_IMP%7CPF02096.20%7C0.38
LSTA.1020.2	transdecoder	five_prime_UTR	1	667	.	+	.	ID=LSTA.1020.2.p1.utr5p1;Parent=LSTA.1020.2.p1
LSTA.1020.2	transdecoder	exon	1	4028	.	+	.	ID=LSTA.1020.2.p1.exon1;Parent=LSTA.1020.2.p1
LSTA.1020.2	transdecoder	CDS	668	2239	.	+	0	ID=cds.LSTA.1020.2.p1;Parent=LSTA.1020.2.p1
LSTA.1020.2	transdecoder	three_prime_UTR	2240	4028	.	+	.	ID=LSTA.1020.2.p1.utr3p1;Parent=LSTA.1020.2.p1
LSTA.1020.3	transdecoder	gene	1	3453	.	+	.	ID=GENE.LSTA.1020.3~~LSTA.1020.3.p1;Name=ORF%20type%3Acomplete%20len%3A524%20%28%2B%29%2Cscore%3D158.13%2Clcl%7CNW_013503641.1_prot_XP_013062489.1_34285%7C69.714%7C0.0%2CDUF773%7CPF05600.12%7C1.2e-153%2CXkdW%7CPF09636.10%7C22%2CXkdW%7CPF09636.10%7C0.34%2CMamL-1%7CPF09596.10%7C9.4e%2B03%2CMamL-1%7CPF09596.10%7C0.064%2CMamL-1%7CPF09596.10%7C8.5e%2B03%2COxidored_nitro%7CPF00148.19%7C0.2%2C60KD_IMP%7CPF02096.20%7C5.6e%2B03%2C60KD_IMP%7CPF02096.20%7C0.38
LSTA.1020.3	transdecoder	mRNA	1	3453	.	+	.	ID=LSTA.1020.3.p1;Parent=GENE.LSTA.1020.3~~LSTA.1020.3.p1;Name=ORF%20type%3Acomplete%20len%3A524%20%28%2B%29%2Cscore%3D158.13%2Clcl%7CNW_013503641.1_prot_XP_013062489.1_34285%7C69.714%7C0.0%2CDUF773%7CPF05600.12%7C1.2e-153%2CXkdW%7CPF09636.10%7C22%2CXkdW%7CPF09636.10%7C0.34%2CMamL-1%7CPF09596.10%7C9.4e%2B03%2CMamL-1%7CPF09596.10%7C0.064%2CMamL-1%7CPF09596.10%7C8.5e%2B03%2COxidored_nitro%7CPF00148.19%7C0.2%2C60KD_IMP%7CPF02096.20%7C5.6e%2B03%2C60KD_IMP%7CPF02096.20%7C0.38
LSTA.1020.3	transdecoder	five_prime_UTR	1	151	.	+	.	ID=LSTA.1020.3.p1.utr5p1;Parent=LSTA.1020.3.p1
LSTA.1020.3	transdecoder	exon	1	3453	.	+	.	ID=LSTA.1020.3.p1.exon1;Parent=LSTA.1020.3.p1
LSTA.1020.3	transdecoder	CDS	152	1723	.	+	0	ID=cds.LSTA.1020.3.p1;Parent=LSTA.1020.3.p1
LSTA.1020.3	transdecoder	three_prime_UTR	1724	3453	.	+	.	ID=LSTA.1020.3.p1.utr3p1;Parent=LSTA.1020.3.p1
LSTA.10200.1	transdecoder	gene	1	1097	.	-	.	ID=GENE.LSTA.10200.1~~LSTA.10200.1.p1;Name=ORF%20type%3A5prime_partial%20len%3A107%20%28-%29%2Cscore%3D25.10%2Clcl%7CNW_013194039.1_prot_XP_013068405.1_6989%7C63.158%7C1.89e-18
LSTA.10200.1	transdecoder	mRNA	1	1097	.	-	.	ID=LSTA.10200.1.p1;Parent=GENE.LSTA.10200.1~~LSTA.10200.1.p1;Name=ORF%20type%3A5prime_partial%20len%3A107%20%28-%29%2Cscore%3D25.10%2Clcl%7CNW_013194039.1_prot_XP_013068405.1_6989%7C63.158%7C1.89e-18
LSTA.10200.1	transdecoder	exon	1	1097	.	-	.	ID=LSTA.10200.1.p1.exon1;Parent=LSTA.10200.1.p1
LSTA.10200.1	transdecoder	CDS	777	1097	.	-	0	ID=cds.LSTA.10200.1.p1;Parent=LSTA.10200.1.p1
LSTA.10200.1	transdecoder	three_prime_UTR	1	776	.	-	.	ID=LSTA.10200.1.p1.utr3p1;Parent=LSTA.10200.1.p1
LSTA.10202.1	transdecoder	gene	1	4230	.	+	.	ID=GENE.LSTA.10202.1~~LSTA.10202.1.p1;Name=ORF%20type%3A5prime_partial%20len%3A955%20%28%2B%29%2Cscore%3D300.83%2Clcl%7CNW_004797791.1_prot_XP_005106294.1_19422%7C54.267%7C0.0%2CDRY_EERY%7CPF09750.9%7C5.2e-30%2CDRY_EERY%7CPF09750.9%7C1.8e%2B04%2CDRY_EERY%7CPF09750.9%7C1.8e%2B03%2CDRY_EERY%7CPF09750.9%7C1.4e%2B04%2CDRY_EERY%7CPF09750.9%7C1.8e%2B04%2CSurp%7CPF01805.20%7C5.1e-13%2CSurp%7CPF01805.20%7C2.1e-13%2CSR-25%7CPF10500.9%7C0.011%2CSR-25%7CPF10500.9%7C11%2CSR-25%7CPF10500.9%7C1.2e%2B03%2CSR-25%7CPF10500.9%7C1.5e%2B02%2CSR-25%7CPF10500.9%7C8.1e%2B02
LSTA.10202.1	transdecoder	mRNA	1	4230	.	+	.	ID=LSTA.10202.1.p1;Parent=GENE.LSTA.10202.1~~LSTA.10202.1.p1;Name=ORF%20type%3A5prime_partial%20len%3A955%20%28%2B%29%2Cscore%3D300.83%2Clcl%7CNW_004797791.1_prot_XP_005106294.1_19422%7C54.267%7C0.0%2CDRY_EERY%7CPF09750.9%7C5.2e-30%2CDRY_EERY%7CPF09750.9%7C1.8e%2B04%2CDRY_EERY%7CPF09750.9%7C1.8e%2B03%2CDRY_EERY%7CPF09750.9%7C1.4e%2B04%2CDRY_EERY%7CPF09750.9%7C1.8e%2B04%2CSurp%7CPF01805.20%7C5.1e-13%2CSurp%7CPF01805.20%7C2.1e-13%2CSR-25%7CPF10500.9%7C0.011%2CSR-25%7CPF10500.9%7C11%2CSR-25%7CPF10500.9%7C1.2e%2B03%2CSR-25%7CPF10500.9%7C1.5e%2B02%2CSR-25%7CPF10500.9%7C8.1e%2B02
LSTA.10202.1	transdecoder	exon	1	4230	.	+	.	ID=LSTA.10202.1.p1.exon1;Parent=LSTA.10202.1.p1
LSTA.10202.1	transdecoder	CDS	2	2866	.	+	0	ID=cds.LSTA.10202.1.p1;Parent=LSTA.10202.1.p1
LSTA.10202.1	transdecoder	three_prime_UTR	2867	4230	.	+	.	ID=LSTA.10202.1.p1.utr3p1;Parent=LSTA.10202.1.p1
LSTA.10202.2	transdecoder	gene	1	4265	.	+	.	ID=GENE.LSTA.10202.2~~LSTA.10202.2.p1;Name=ORF%20type%3Acomplete%20len%3A800%20%28%2B%29%2Cscore%3D265.77%2Clcl%7CNW_013524158.1_prot_XP_013065148.1_36630%7C66.715%7C0.0%2CSurp%7CPF01805.20%7C4.1e-13%2CSurp%7CPF01805.20%7C1.7e-13%2CSR-25%7CPF10500.9%7C0.0088%2CSR-25%7CPF10500.9%7C8.7%2CSR-25%7CPF10500.9%7C9.8e%2B02%2CSR-25%7CPF10500.9%7C1.2e%2B02%2CSR-25%7CPF10500.9%7C6.5e%2B02%2CDUF2718%7CPF10918.8%7C1.4%2CDUF2718%7CPF10918.8%7C1e%2B03
LSTA.10202.2	transdecoder	mRNA	1	4265	.	+	.	ID=LSTA.10202.2.p1;Parent=GENE.LSTA.10202.2~~LSTA.10202.2.p1;Name=ORF%20type%3Acomplete%20len%3A800%20%28%2B%29%2Cscore%3D265.77%2Clcl%7CNW_013524158.1_prot_XP_013065148.1_36630%7C66.715%7C0.0%2CSurp%7CPF01805.20%7C4.1e-13%2CSurp%7CPF01805.20%7C1.7e-13%2CSR-25%7CPF10500.9%7C0.0088%2CSR-25%7CPF10500.9%7C8.7%2CSR-25%7CPF10500.9%7C9.8e%2B02%2CSR-25%7CPF10500.9%7C1.2e%2B02%2CSR-25%7CPF10500.9%7C6.5e%2B02%2CDUF2718%7CPF10918.8%7C1.4%2CDUF2718%7CPF10918.8%7C1e%2B03
LSTA.10202.2	transdecoder	five_prime_UTR	1	501	.	+	.	ID=LSTA.10202.2.p1.utr5p1;Parent=LSTA.10202.2.p1
LSTA.10202.2	transdecoder	exon	1	4265	.	+	.	ID=LSTA.10202.2.p1.exon1;Parent=LSTA.10202.2.p1
LSTA.10202.2	transdecoder	CDS	502	2901	.	+	0	ID=cds.LSTA.10202.2.p1;Parent=LSTA.10202.2.p1
LSTA.10202.2	transdecoder	three_prime_UTR	2902	4265	.	+	.	ID=LSTA.10202.2.p1.utr3p1;Parent=LSTA.10202.2.p1
LSTA.10202.2	transdecoder	gene	1	4265	.	+	.	ID=GENE.LSTA.10202.2~~LSTA.10202.2.p3;Name=ORF%20type%3A5prime_partial%20len%3A116%20%28%2B%29%2Cscore%3D19.42%2Clcl%7CNW_004797791.1_prot_XP_005106294.1_19422%7C77.419%7C6.14e-31%2CDRY_EERY%7CPF09750.9%7C2.2e-12%2CDUF4550%7CPF15084.6%7C0.026
LSTA.10202.2	transdecoder	mRNA	1	4265	.	+	.	ID=LSTA.10202.2.p3;Parent=GENE.LSTA.10202.2~~LSTA.10202.2.p3;Name=ORF%20type%3A5prime_partial%20len%3A116%20%28%2B%29%2Cscore%3D19.42%2Clcl%7CNW_004797791.1_prot_XP_005106294.1_19422%7C77.419%7C6.14e-31%2CDRY_EERY%7CPF09750.9%7C2.2e-12%2CDUF4550%7CPF15084.6%7C0.026
LSTA.10202.2	transdecoder	exon	1	4265	.	+	.	ID=LSTA.10202.2.p3.exon1;Parent=LSTA.10202.2.p3
LSTA.10202.2	transdecoder	CDS	2	349	.	+	0	ID=cds.LSTA.10202.2.p3;Parent=LSTA.10202.2.p3
LSTA.10202.2	transdecoder	three_prime_UTR	350	4265	.	+	.	ID=LSTA.10202.2.p3.utr3p1;Parent=LSTA.10202.2.p3
LSTA.10202.3	transdecoder	gene	1	6404	.	+	.	ID=GENE.LSTA.10202.3~~LSTA.10202.3.p1;Name=ORF%20type%3Acomplete%20len%3A800%20%28%2B%29%2Cscore%3D265.77%2Clcl%7CNW_013524158.1_prot_XP_013065148.1_36630%7C66.715%7C0.0%2CSurp%7CPF01805.20%7C4.1e-13%2CSurp%7CPF01805.20%7C1.7e-13%2CSR-25%7CPF10500.9%7C0.0088%2CSR-25%7CPF10500.9%7C8.7%2CSR-25%7CPF10500.9%7C9.8e%2B02%2CSR-25%7CPF10500.9%7C1.2e%2B02%2CSR-25%7CPF10500.9%7C6.5e%2B02%2CDUF2718%7CPF10918.8%7C1.4%2CDUF2718%7CPF10918.8%7C1e%2B03
LSTA.10202.3	transdecoder	mRNA	1	6404	.	+	.	ID=LSTA.10202.3.p1;Parent=GENE.LSTA.10202.3~~LSTA.10202.3.p1;Name=ORF%20type%3Acomplete%20len%3A800%20%28%2B%29%2Cscore%3D265.77%2Clcl%7CNW_013524158.1_prot_XP_013065148.1_36630%7C66.715%7C0.0%2CSurp%7CPF01805.20%7C4.1e-13%2CSurp%7CPF01805.20%7C1.7e-13%2CSR-25%7CPF10500.9%7C0.0088%2CSR-25%7CPF10500.9%7C8.7%2CSR-25%7CPF10500.9%7C9.8e%2B02%2CSR-25%7CPF10500.9%7C1.2e%2B02%2CSR-25%7CPF10500.9%7C6.5e%2B02%2CDUF2718%7CPF10918.8%7C1.4%2CDUF2718%7CPF10918.8%7C1e%2B03
LSTA.10202.3	transdecoder	five_prime_UTR	1	2640	.	+	.	ID=LSTA.10202.3.p1.utr5p1;Parent=LSTA.10202.3.p1
LSTA.10202.3	transdecoder	exon	1	6404	.	+	.	ID=LSTA.10202.3.p1.exon1;Parent=LSTA.10202.3.p1
LSTA.10202.3	transdecoder	CDS	2641	5040	.	+	0	ID=cds.LSTA.10202.3.p1;Parent=LSTA.10202.3.p1
LSTA.10202.3	transdecoder	three_prime_UTR	5041	6404	.	+	.	ID=LSTA.10202.3.p1.utr3p1;Parent=LSTA.10202.3.p1
LSTA.10202.3	transdecoder	gene	1	6404	.	+	.	ID=GENE.LSTA.10202.3~~LSTA.10202.3.p3;Name=ORF%20type%3A5prime_partial%20len%3A113%20%28%2B%29%2Cscore%3D4.92%2Clcl%7CNW_004797791.1_prot_XP_005106294.1_19422%7C77.049%7C1.41e-30%2CDRY_EERY%7CPF09750.9%7C2.1e-12%2CDUF4550%7CPF15084.6%7C0.062
LSTA.10202.3	transdecoder	mRNA	1	6404	.	+	.	ID=LSTA.10202.3.p3;Parent=GENE.LSTA.10202.3~~LSTA.10202.3.p3;Name=ORF%20type%3A5prime_partial%20len%3A113%20%28%2B%29%2Cscore%3D4.92%2Clcl%7CNW_004797791.1_prot_XP_005106294.1_19422%7C77.049%7C1.41e-30%2CDRY_EERY%7CPF09750.9%7C2.1e-12%2CDUF4550%7CPF15084.6%7C0.062
LSTA.10202.3	transdecoder	exon	1	6404	.	+	.	ID=LSTA.10202.3.p3.exon1;Parent=LSTA.10202.3.p3
LSTA.10202.3	transdecoder	CDS	3	341	.	+	0	ID=cds.LSTA.10202.3.p3;Parent=LSTA.10202.3.p3
LSTA.10202.3	transdecoder	three_prime_UTR	342	6404	.	+	.	ID=LSTA.10202.3.p3.utr3p1;Parent=LSTA.10202.3.p3
LSTA.10203.1	transdecoder	gene	1	1449	.	+	.	ID=GENE.LSTA.10203.1~~LSTA.10203.1.p2;Name=ORF%20type%3A3prime_partial%20len%3A119%20%28%2B%29%2Cscore%3D29.89%2Clcl%7CNC_037593.1_prot_XP_025091764.1_11802%7C33.654%7C1.23e-08
LSTA.10203.1	transdecoder	mRNA	1	1449	.	+	.	ID=LSTA.10203.1.p2;Parent=GENE.LSTA.10203.1~~LSTA.10203.1.p2;Name=ORF%20type%3A3prime_partial%20len%3A119%20%28%2B%29%2Cscore%3D29.89%2Clcl%7CNC_037593.1_prot_XP_025091764.1_11802%7C33.654%7C1.23e-08
LSTA.10203.1	transdecoder	five_prime_UTR	1	1095	.	+	.	ID=LSTA.10203.1.p2.utr5p1;Parent=LSTA.10203.1.p2
LSTA.10203.1	transdecoder	exon	1	1449	.	+	.	ID=LSTA.10203.1.p2.exon1;Parent=LSTA.10203.1.p2
LSTA.10203.1	transdecoder	CDS	1096	1449	.	+	0	ID=cds.LSTA.10203.1.p2;Parent=LSTA.10203.1.p2
LSTA.10203.2	transdecoder	gene	1	1054	.	+	.	ID=GENE.LSTA.10203.2~~LSTA.10203.2.p2;Name=ORF%20type%3A3prime_partial%20len%3A119%20%28%2B%29%2Cscore%3D29.89%2Clcl%7CNC_037593.1_prot_XP_025091764.1_11802%7C33.654%7C1.23e-08
LSTA.10203.2	transdecoder	mRNA	1	1054	.	+	.	ID=LSTA.10203.2.p2;Parent=GENE.LSTA.10203.2~~LSTA.10203.2.p2;Name=ORF%20type%3A3prime_partial%20len%3A119%20%28%2B%29%2Cscore%3D29.89%2Clcl%7CNC_037593.1_prot_XP_025091764.1_11802%7C33.654%7C1.23e-08
LSTA.10203.2	transdecoder	five_prime_UTR	1	700	.	+	.	ID=LSTA.10203.2.p2.utr5p1;Parent=LSTA.10203.2.p2
LSTA.10203.2	transdecoder	exon	1	1054	.	+	.	ID=LSTA.10203.2.p2.exon1;Parent=LSTA.10203.2.p2
LSTA.10203.2	transdecoder	CDS	701	1054	.	+	0	ID=cds.LSTA.10203.2.p2;Parent=LSTA.10203.2.p2
LSTA.10203.3	transdecoder	gene	1	1036	.	+	.	ID=GENE.LSTA.10203.3~~LSTA.10203.3.p2;Name=ORF%20type%3A3prime_partial%20len%3A119%20%28%2B%29%2Cscore%3D29.89%2Clcl%7CNC_037593.1_prot_XP_025091764.1_11802%7C33.654%7C1.23e-08
LSTA.10203.3	transdecoder	mRNA	1	1036	.	+	.	ID=LSTA.10203.3.p2;Parent=GENE.LSTA.10203.3~~LSTA.10203.3.p2;Name=ORF%20type%3A3prime_partial%20len%3A119%20%28%2B%29%2Cscore%3D29.89%2Clcl%7CNC_037593.1_prot_XP_025091764.1_11802%7C33.654%7C1.23e-08
LSTA.10203.3	transdecoder	five_prime_UTR	1	682	.	+	.	ID=LSTA.10203.3.p2.utr5p1;Parent=LSTA.10203.3.p2
LSTA.10203.3	transdecoder	exon	1	1036	.	+	.	ID=LSTA.10203.3.p2.exon1;Parent=LSTA.10203.3.p2
LSTA.10203.3	transdecoder	CDS	683	1036	.	+	0	ID=cds.LSTA.10203.3.p2;Parent=LSTA.10203.3.p2
LSTA.10205.1	transdecoder	gene	1	440	.	+	.	ID=GENE.LSTA.10205.1~~LSTA.10205.1.p1;Name=ORF%20type%3Ainternal%20len%3A147%20%28%2B%29%2Cscore%3D25.21%2Clcl%7CNW_013497235.1_prot_XP_013061548.1_33447%7C70.149%7C1.06e-68%2CDUF3105%7CPF11303.8%7C4.9e-28
LSTA.10205.1	transdecoder	mRNA	1	440	.	+	.	ID=LSTA.10205.1.p1;Parent=GENE.LSTA.10205.1~~LSTA.10205.1.p1;Name=ORF%20type%3Ainternal%20len%3A147%20%28%2B%29%2Cscore%3D25.21%2Clcl%7CNW_013497235.1_prot_XP_013061548.1_33447%7C70.149%7C1.06e-68%2CDUF3105%7CPF11303.8%7C4.9e-28
LSTA.10205.1	transdecoder	exon	1	440	.	+	.	ID=LSTA.10205.1.p1.exon1;Parent=LSTA.10205.1.p1
LSTA.10205.1	transdecoder	CDS	3	440	.	+	0	ID=cds.LSTA.10205.1.p1;Parent=LSTA.10205.1.p1
LSTA.10206.1	transdecoder	gene	1	2231	.	+	.	ID=GENE.LSTA.10206.1~~LSTA.10206.1.p1;Name=ORF%20type%3Acomplete%20len%3A363%20%28%2B%29%2Cscore%3D50.80%2Clcl%7CNW_013497235.1_prot_XP_013061561.1_33446%7C84.807%7C0.0%2CPS_Dcarbxylase%7CPF02666.15%7C1.1e-62
LSTA.10206.1	transdecoder	mRNA	1	2231	.	+	.	ID=LSTA.10206.1.p1;Parent=GENE.LSTA.10206.1~~LSTA.10206.1.p1;Name=ORF%20type%3Acomplete%20len%3A363%20%28%2B%29%2Cscore%3D50.80%2Clcl%7CNW_013497235.1_prot_XP_013061561.1_33446%7C84.807%7C0.0%2CPS_Dcarbxylase%7CPF02666.15%7C1.1e-62
LSTA.10206.1	transdecoder	five_prime_UTR	1	811	.	+	.	ID=LSTA.10206.1.p1.utr5p1;Parent=LSTA.10206.1.p1
LSTA.10206.1	transdecoder	exon	1	2231	.	+	.	ID=LSTA.10206.1.p1.exon1;Parent=LSTA.10206.1.p1
LSTA.10206.1	transdecoder	CDS	812	1900	.	+	0	ID=cds.LSTA.10206.1.p1;Parent=LSTA.10206.1.p1
LSTA.10206.1	transdecoder	three_prime_UTR	1901	2231	.	+	.	ID=LSTA.10206.1.p1.utr3p1;Parent=LSTA.10206.1.p1
LSTA.10206.2	transdecoder	gene	1	1735	.	+	.	ID=GENE.LSTA.10206.2~~LSTA.10206.2.p1;Name=ORF%20type%3Acomplete%20len%3A363%20%28%2B%29%2Cscore%3D50.80%2Clcl%7CNW_013497235.1_prot_XP_013061561.1_33446%7C84.807%7C0.0%2CPS_Dcarbxylase%7CPF02666.15%7C1.1e-62
LSTA.10206.2	transdecoder	mRNA	1	1735	.	+	.	ID=LSTA.10206.2.p1;Parent=GENE.LSTA.10206.2~~LSTA.10206.2.p1;Name=ORF%20type%3Acomplete%20len%3A363%20%28%2B%29%2Cscore%3D50.80%2Clcl%7CNW_013497235.1_prot_XP_013061561.1_33446%7C84.807%7C0.0%2CPS_Dcarbxylase%7CPF02666.15%7C1.1e-62
LSTA.10206.2	transdecoder	five_prime_UTR	1	315	.	+	.	ID=LSTA.10206.2.p1.utr5p1;Parent=LSTA.10206.2.p1
LSTA.10206.2	transdecoder	exon	1	1735	.	+	.	ID=LSTA.10206.2.p1.exon1;Parent=LSTA.10206.2.p1
LSTA.10206.2	transdecoder	CDS	316	1404	.	+	0	ID=cds.LSTA.10206.2.p1;Parent=LSTA.10206.2.p1
LSTA.10206.2	transdecoder	three_prime_UTR	1405	1735	.	+	.	ID=LSTA.10206.2.p1.utr3p1;Parent=LSTA.10206.2.p1
LSTA.10206.3	transdecoder	gene	1	1875	.	+	.	ID=GENE.LSTA.10206.3~~LSTA.10206.3.p1;Name=ORF%20type%3Acomplete%20len%3A363%20%28%2B%29%2Cscore%3D50.80%2Clcl%7CNW_013497235.1_prot_XP_013061561.1_33446%7C84.807%7C0.0%2CPS_Dcarbxylase%7CPF02666.15%7C1.1e-62
LSTA.10206.3	transdecoder	mRNA	1	1875	.	+	.	ID=LSTA.10206.3.p1;Parent=GENE.LSTA.10206.3~~LSTA.10206.3.p1;Name=ORF%20type%3Acomplete%20len%3A363%20%28%2B%29%2Cscore%3D50.80%2Clcl%7CNW_013497235.1_prot_XP_013061561.1_33446%7C84.807%7C0.0%2CPS_Dcarbxylase%7CPF02666.15%7C1.1e-62
LSTA.10206.3	transdecoder	five_prime_UTR	1	455	.	+	.	ID=LSTA.10206.3.p1.utr5p1;Parent=LSTA.10206.3.p1
LSTA.10206.3	transdecoder	exon	1	1875	.	+	.	ID=LSTA.10206.3.p1.exon1;Parent=LSTA.10206.3.p1
LSTA.10206.3	transdecoder	CDS	456	1544	.	+	0	ID=cds.LSTA.10206.3.p1;Parent=LSTA.10206.3.p1
LSTA.10206.3	transdecoder	three_prime_UTR	1545	1875	.	+	.	ID=LSTA.10206.3.p1.utr3p1;Parent=LSTA.10206.3.p1
LSTA.10206.4	transdecoder	gene	1	1625	.	+	.	ID=GENE.LSTA.10206.4~~LSTA.10206.4.p1;Name=ORF%20type%3Acomplete%20len%3A363%20%28%2B%29%2Cscore%3D50.80%2Clcl%7CNW_013497235.1_prot_XP_013061561.1_33446%7C84.807%7C0.0%2CPS_Dcarbxylase%7CPF02666.15%7C1.1e-62
LSTA.10206.4	transdecoder	mRNA	1	1625	.	+	.	ID=LSTA.10206.4.p1;Parent=GENE.LSTA.10206.4~~LSTA.10206.4.p1;Name=ORF%20type%3Acomplete%20len%3A363%20%28%2B%29%2Cscore%3D50.80%2Clcl%7CNW_013497235.1_prot_XP_013061561.1_33446%7C84.807%7C0.0%2CPS_Dcarbxylase%7CPF02666.15%7C1.1e-62
LSTA.10206.4	transdecoder	five_prime_UTR	1	205	.	+	.	ID=LSTA.10206.4.p1.utr5p1;Parent=LSTA.10206.4.p1
LSTA.10206.4	transdecoder	exon	1	1625	.	+	.	ID=LSTA.10206.4.p1.exon1;Parent=LSTA.10206.4.p1
LSTA.10206.4	transdecoder	CDS	206	1294	.	+	0	ID=cds.LSTA.10206.4.p1;Parent=LSTA.10206.4.p1
LSTA.10206.4	transdecoder	three_prime_UTR	1295	1625	.	+	.	ID=LSTA.10206.4.p1.utr3p1;Parent=LSTA.10206.4.p1
LSTA.10206.5	transdecoder	gene	1	1888	.	+	.	ID=GENE.LSTA.10206.5~~LSTA.10206.5.p1;Name=ORF%20type%3Acomplete%20len%3A363%20%28%2B%29%2Cscore%3D50.80%2Clcl%7CNW_013497235.1_prot_XP_013061561.1_33446%7C84.807%7C0.0%2CPS_Dcarbxylase%7CPF02666.15%7C1.1e-62
LSTA.10206.5	transdecoder	mRNA	1	1888	.	+	.	ID=LSTA.10206.5.p1;Parent=GENE.LSTA.10206.5~~LSTA.10206.5.p1;Name=ORF%20type%3Acomplete%20len%3A363%20%28%2B%29%2Cscore%3D50.80%2Clcl%7CNW_013497235.1_prot_XP_013061561.1_33446%7C84.807%7C0.0%2CPS_Dcarbxylase%7CPF02666.15%7C1.1e-62
LSTA.10206.5	transdecoder	five_prime_UTR	1	468	.	+	.	ID=LSTA.10206.5.p1.utr5p1;Parent=LSTA.10206.5.p1
LSTA.10206.5	transdecoder	exon	1	1888	.	+	.	ID=LSTA.10206.5.p1.exon1;Parent=LSTA.10206.5.p1
LSTA.10206.5	transdecoder	CDS	469	1557	.	+	0	ID=cds.LSTA.10206.5.p1;Parent=LSTA.10206.5.p1
LSTA.10206.5	transdecoder	three_prime_UTR	1558	1888	.	+	.	ID=LSTA.10206.5.p1.utr3p1;Parent=LSTA.10206.5.p1
LSTA.10206.6	transdecoder	gene	1	1786	.	+	.	ID=GENE.LSTA.10206.6~~LSTA.10206.6.p1;Name=ORF%20type%3Acomplete%20len%3A363%20%28%2B%29%2Cscore%3D50.80%2Clcl%7CNW_013497235.1_prot_XP_013061561.1_33446%7C84.807%7C0.0%2CPS_Dcarbxylase%7CPF02666.15%7C1.1e-62
LSTA.10206.6	transdecoder	mRNA	1	1786	.	+	.	ID=LSTA.10206.6.p1;Parent=GENE.LSTA.10206.6~~LSTA.10206.6.p1;Name=ORF%20type%3Acomplete%20len%3A363%20%28%2B%29%2Cscore%3D50.80%2Clcl%7CNW_013497235.1_prot_XP_013061561.1_33446%7C84.807%7C0.0%2CPS_Dcarbxylase%7CPF02666.15%7C1.1e-62
LSTA.10206.6	transdecoder	five_prime_UTR	1	366	.	+	.	ID=LSTA.10206.6.p1.utr5p1;Parent=LSTA.10206.6.p1
LSTA.10206.6	transdecoder	exon	1	1786	.	+	.	ID=LSTA.10206.6.p1.exon1;Parent=LSTA.10206.6.p1
LSTA.10206.6	transdecoder	CDS	367	1455	.	+	0	ID=cds.LSTA.10206.6.p1;Parent=LSTA.10206.6.p1
LSTA.10206.6	transdecoder	three_prime_UTR	1456	1786	.	+	.	ID=LSTA.10206.6.p1.utr3p1;Parent=LSTA.10206.6.p1
LSTA.10206.7	transdecoder	gene	1	1872	.	+	.	ID=GENE.LSTA.10206.7~~LSTA.10206.7.p1;Name=ORF%20type%3Acomplete%20len%3A363%20%28%2B%29%2Cscore%3D50.80%2Clcl%7CNW_013497235.1_prot_XP_013061561.1_33446%7C84.807%7C0.0%2CPS_Dcarbxylase%7CPF02666.15%7C1.1e-62
LSTA.10206.7	transdecoder	mRNA	1	1872	.	+	.	ID=LSTA.10206.7.p1;Parent=GENE.LSTA.10206.7~~LSTA.10206.7.p1;Name=ORF%20type%3Acomplete%20len%3A363%20%28%2B%29%2Cscore%3D50.80%2Clcl%7CNW_013497235.1_prot_XP_013061561.1_33446%7C84.807%7C0.0%2CPS_Dcarbxylase%7CPF02666.15%7C1.1e-62
LSTA.10206.7	transdecoder	five_prime_UTR	1	452	.	+	.	ID=LSTA.10206.7.p1.utr5p1;Parent=LSTA.10206.7.p1
LSTA.10206.7	transdecoder	exon	1	1872	.	+	.	ID=LSTA.10206.7.p1.exon1;Parent=LSTA.10206.7.p1
LSTA.10206.7	transdecoder	CDS	453	1541	.	+	0	ID=cds.LSTA.10206.7.p1;Parent=LSTA.10206.7.p1
LSTA.10206.7	transdecoder	three_prime_UTR	1542	1872	.	+	.	ID=LSTA.10206.7.p1.utr3p1;Parent=LSTA.10206.7.p1
LSTA.10207.1	transdecoder	gene	1	372	.	+	.	ID=GENE.LSTA.10207.1~~LSTA.10207.1.p1;Name=ORF%20type%3Ainternal%20len%3A124%20%28%2B%29%2Cscore%3D19.88%2Clcl%7CNW_004798430.1_prot_XP_005112042.1_25729%7C51.685%7C2.74e-21
LSTA.10207.1	transdecoder	mRNA	1	372	.	+	.	ID=LSTA.10207.1.p1;Parent=GENE.LSTA.10207.1~~LSTA.10207.1.p1;Name=ORF%20type%3Ainternal%20len%3A124%20%28%2B%29%2Cscore%3D19.88%2Clcl%7CNW_004798430.1_prot_XP_005112042.1_25729%7C51.685%7C2.74e-21
LSTA.10207.1	transdecoder	exon	1	372	.	+	.	ID=LSTA.10207.1.p1.exon1;Parent=LSTA.10207.1.p1
LSTA.10207.1	transdecoder	CDS	2	370	.	+	0	ID=cds.LSTA.10207.1.p1;Parent=LSTA.10207.1.p1
LSTA.10209.1	transdecoder	gene	1	3063	.	+	.	ID=GENE.LSTA.10209.1~~LSTA.10209.1.p1;Name=ORF%20type%3Acomplete%20len%3A215%20%28%2B%29%2Cscore%3D37.74%2Clcl%7CNW_013497235.1_prot_XP_013061562.1_33448%7C67.421%7C7.25e-94
LSTA.10209.1	transdecoder	mRNA	1	3063	.	+	.	ID=LSTA.10209.1.p1;Parent=GENE.LSTA.10209.1~~LSTA.10209.1.p1;Name=ORF%20type%3Acomplete%20len%3A215%20%28%2B%29%2Cscore%3D37.74%2Clcl%7CNW_013497235.1_prot_XP_013061562.1_33448%7C67.421%7C7.25e-94
LSTA.10209.1	transdecoder	five_prime_UTR	1	67	.	+	.	ID=LSTA.10209.1.p1.utr5p1;Parent=LSTA.10209.1.p1
LSTA.10209.1	transdecoder	exon	1	3063	.	+	.	ID=LSTA.10209.1.p1.exon1;Parent=LSTA.10209.1.p1
LSTA.10209.1	transdecoder	CDS	68	712	.	+	0	ID=cds.LSTA.10209.1.p1;Parent=LSTA.10209.1.p1
LSTA.10209.1	transdecoder	three_prime_UTR	713	3063	.	+	.	ID=LSTA.10209.1.p1.utr3p1;Parent=LSTA.10209.1.p1
LSTA.1021.1	transdecoder	gene	1	3596	.	+	.	ID=GENE.LSTA.1021.1~~LSTA.1021.1.p1;Name=ORF%20type%3Acomplete%20len%3A558%20%28%2B%29%2Cscore%3D137.47%2Clcl%7CNW_004797672.1_prot_XP_005104102.2_17030%7C58.635%7C0.0%2COctopine_DH%7CPF02317.17%7C0.28%2CLPD30%7CPF18850.1%7C1%2CYmgB%7CPF10798.8%7C75%2CYmgB%7CPF10798.8%7C7.7e%2B03%2CYmgB%7CPF10798.8%7C4.5%2CLPP%7CPF04728.13%7C1.8%2CLPP%7CPF04728.13%7C3.8e%2B02
LSTA.1021.1	transdecoder	mRNA	1	3596	.	+	.	ID=LSTA.1021.1.p1;Parent=GENE.LSTA.1021.1~~LSTA.1021.1.p1;Name=ORF%20type%3Acomplete%20len%3A558%20%28%2B%29%2Cscore%3D137.47%2Clcl%7CNW_004797672.1_prot_XP_005104102.2_17030%7C58.635%7C0.0%2COctopine_DH%7CPF02317.17%7C0.28%2CLPD30%7CPF18850.1%7C1%2CYmgB%7CPF10798.8%7C75%2CYmgB%7CPF10798.8%7C7.7e%2B03%2CYmgB%7CPF10798.8%7C4.5%2CLPP%7CPF04728.13%7C1.8%2CLPP%7CPF04728.13%7C3.8e%2B02
LSTA.1021.1	transdecoder	five_prime_UTR	1	117	.	+	.	ID=LSTA.1021.1.p1.utr5p1;Parent=LSTA.1021.1.p1
LSTA.1021.1	transdecoder	exon	1	3596	.	+	.	ID=LSTA.1021.1.p1.exon1;Parent=LSTA.1021.1.p1
LSTA.1021.1	transdecoder	CDS	118	1791	.	+	0	ID=cds.LSTA.1021.1.p1;Parent=LSTA.1021.1.p1
LSTA.1021.1	transdecoder	three_prime_UTR	1792	3596	.	+	.	ID=LSTA.1021.1.p1.utr3p1;Parent=LSTA.1021.1.p1
LSTA.10211.1	transdecoder	gene	1	679	.	+	.	ID=GENE.LSTA.10211.1~~LSTA.10211.1.p1;Name=ORF%20type%3A5prime_partial%20len%3A150%20%28%2B%29%2Cscore%3D32.38%2Clcl%7CNW_013211959.1_prot_XP_013072090.1_10273%7C67.883%7C1.64e-68%2CCu2_monoox_C%7CPF03712.15%7C7.5e-06
LSTA.10211.1	transdecoder	mRNA	1	679	.	+	.	ID=LSTA.10211.1.p1;Parent=GENE.LSTA.10211.1~~LSTA.10211.1.p1;Name=ORF%20type%3A5prime_partial%20len%3A150%20%28%2B%29%2Cscore%3D32.38%2Clcl%7CNW_013211959.1_prot_XP_013072090.1_10273%7C67.883%7C1.64e-68%2CCu2_monoox_C%7CPF03712.15%7C7.5e-06
LSTA.10211.1	transdecoder	exon	1	679	.	+	.	ID=LSTA.10211.1.p1.exon1;Parent=LSTA.10211.1.p1
LSTA.10211.1	transdecoder	CDS	1	450	.	+	0	ID=cds.LSTA.10211.1.p1;Parent=LSTA.10211.1.p1
LSTA.10211.1	transdecoder	three_prime_UTR	451	679	.	+	.	ID=LSTA.10211.1.p1.utr3p1;Parent=LSTA.10211.1.p1
LSTA.10215.1	transdecoder	gene	1	992	.	+	.	ID=GENE.LSTA.10215.1~~LSTA.10215.1.p1;Name=ORF%20type%3A3prime_partial%20len%3A300%20%28%2B%29%2Cscore%3D63.07%2Clcl%7CNW_004797303.1_prot_XP_012946792.1_3052%7C78.322%7C4.37e-168%2CFGGY_N%7CPF00370.21%7C2.6e-73
LSTA.10215.1	transdecoder	mRNA	1	992	.	+	.	ID=LSTA.10215.1.p1;Parent=GENE.LSTA.10215.1~~LSTA.10215.1.p1;Name=ORF%20type%3A3prime_partial%20len%3A300%20%28%2B%29%2Cscore%3D63.07%2Clcl%7CNW_004797303.1_prot_XP_012946792.1_3052%7C78.322%7C4.37e-168%2CFGGY_N%7CPF00370.21%7C2.6e-73
LSTA.10215.1	transdecoder	five_prime_UTR	1	95	.	+	.	ID=LSTA.10215.1.p1.utr5p1;Parent=LSTA.10215.1.p1
LSTA.10215.1	transdecoder	exon	1	992	.	+	.	ID=LSTA.10215.1.p1.exon1;Parent=LSTA.10215.1.p1
LSTA.10215.1	transdecoder	CDS	96	992	.	+	0	ID=cds.LSTA.10215.1.p1;Parent=LSTA.10215.1.p1
LSTA.10216.1	transdecoder	gene	1	849	.	+	.	ID=GENE.LSTA.10216.1~~LSTA.10216.1.p1;Name=ORF%20type%3A5prime_partial%20len%3A238%20%28%2B%29%2Cscore%3D71.74%2Clcl%7CNW_004797303.1_prot_XP_012946792.1_3052%7C76.087%7C5.99e-128%2CFGGY_C%7CPF02782.16%7C1.9e-51
LSTA.10216.1	transdecoder	mRNA	1	849	.	+	.	ID=LSTA.10216.1.p1;Parent=GENE.LSTA.10216.1~~LSTA.10216.1.p1;Name=ORF%20type%3A5prime_partial%20len%3A238%20%28%2B%29%2Cscore%3D71.74%2Clcl%7CNW_004797303.1_prot_XP_012946792.1_3052%7C76.087%7C5.99e-128%2CFGGY_C%7CPF02782.16%7C1.9e-51
LSTA.10216.1	transdecoder	exon	1	849	.	+	.	ID=LSTA.10216.1.p1.exon1;Parent=LSTA.10216.1.p1
LSTA.10216.1	transdecoder	CDS	2	715	.	+	0	ID=cds.LSTA.10216.1.p1;Parent=LSTA.10216.1.p1
LSTA.10216.1	transdecoder	three_prime_UTR	716	849	.	+	.	ID=LSTA.10216.1.p1.utr3p1;Parent=LSTA.10216.1.p1
LSTA.10216.2	transdecoder	gene	1	849	.	+	.	ID=GENE.LSTA.10216.2~~LSTA.10216.2.p1;Name=ORF%20type%3A5prime_partial%20len%3A238%20%28%2B%29%2Cscore%3D71.74%2Clcl%7CNW_004797303.1_prot_XP_012946792.1_3052%7C76.087%7C5.99e-128%2CFGGY_C%7CPF02782.16%7C1.9e-51
LSTA.10216.2	transdecoder	mRNA	1	849	.	+	.	ID=LSTA.10216.2.p1;Parent=GENE.LSTA.10216.2~~LSTA.10216.2.p1;Name=ORF%20type%3A5prime_partial%20len%3A238%20%28%2B%29%2Cscore%3D71.74%2Clcl%7CNW_004797303.1_prot_XP_012946792.1_3052%7C76.087%7C5.99e-128%2CFGGY_C%7CPF02782.16%7C1.9e-51
LSTA.10216.2	transdecoder	exon	1	849	.	+	.	ID=LSTA.10216.2.p1.exon1;Parent=LSTA.10216.2.p1
LSTA.10216.2	transdecoder	CDS	2	715	.	+	0	ID=cds.LSTA.10216.2.p1;Parent=LSTA.10216.2.p1
LSTA.10216.2	transdecoder	three_prime_UTR	716	849	.	+	.	ID=LSTA.10216.2.p1.utr3p1;Parent=LSTA.10216.2.p1
LSTA.10217.1	transdecoder	gene	1	1845	.	+	.	ID=GENE.LSTA.10217.1~~LSTA.10217.1.p2;Name=ORF%20type%3Acomplete%20len%3A189%20%28%2B%29%2Cscore%3D44.34%2Clcl%7CNW_008706746.1_prot_XP_009044152.1_550%7C28.378%7C2.06e-10%2Clcl%7CNW_008706746.1_prot_XP_009044152.1_550%7C27.869%7C9.59e-09%2Clcl%7CNW_008706746.1_prot_XP_009044152.1_550%7C26.667%7C7.61e-06%2CTcA_RBD%7CPF18518.1%7C2.8e%2B02%2CTcA_RBD%7CPF18518.1%7C94%2CTcA_RBD%7CPF18518.1%7C9.3e%2B02%2CTcA_RBD%7CPF18518.1%7C6.1e%2B02%2CTcA_RBD%7CPF18518.1%7C2.7e%2B03%2CTcA_RBD%7CPF18518.1%7C2.1e%2B02
LSTA.10217.1	transdecoder	mRNA	1	1845	.	+	.	ID=LSTA.10217.1.p2;Parent=GENE.LSTA.10217.1~~LSTA.10217.1.p2;Name=ORF%20type%3Acomplete%20len%3A189%20%28%2B%29%2Cscore%3D44.34%2Clcl%7CNW_008706746.1_prot_XP_009044152.1_550%7C28.378%7C2.06e-10%2Clcl%7CNW_008706746.1_prot_XP_009044152.1_550%7C27.869%7C9.59e-09%2Clcl%7CNW_008706746.1_prot_XP_009044152.1_550%7C26.667%7C7.61e-06%2CTcA_RBD%7CPF18518.1%7C2.8e%2B02%2CTcA_RBD%7CPF18518.1%7C94%2CTcA_RBD%7CPF18518.1%7C9.3e%2B02%2CTcA_RBD%7CPF18518.1%7C6.1e%2B02%2CTcA_RBD%7CPF18518.1%7C2.7e%2B03%2CTcA_RBD%7CPF18518.1%7C2.1e%2B02
LSTA.10217.1	transdecoder	five_prime_UTR	1	555	.	+	.	ID=LSTA.10217.1.p2.utr5p1;Parent=LSTA.10217.1.p2
LSTA.10217.1	transdecoder	exon	1	1845	.	+	.	ID=LSTA.10217.1.p2.exon1;Parent=LSTA.10217.1.p2
LSTA.10217.1	transdecoder	CDS	556	1122	.	+	0	ID=cds.LSTA.10217.1.p2;Parent=LSTA.10217.1.p2
LSTA.10217.1	transdecoder	three_prime_UTR	1123	1845	.	+	.	ID=LSTA.10217.1.p2.utr3p1;Parent=LSTA.10217.1.p2
LSTA.10219.1	transdecoder	gene	1	748	.	+	.	ID=GENE.LSTA.10219.1~~LSTA.10219.1.p1;Name=ORF%20type%3Ainternal%20len%3A249%20%28%2B%29%2Cscore%3D55.67%2Clcl%7CNW_013326206.1_prot_XP_013080475.1_17682%7C49.784%7C9.58e-52%2CI-set%7CPF07679.16%7C0.02%2CI-set%7CPF07679.16%7C0.019%2CIg_3%7CPF13927.6%7C13%2CIg_3%7CPF13927.6%7C5.5e-05%2CIg_2%7CPF13895.6%7C1.3%2CIg_2%7CPF13895.6%7C0.0012%2Cig%7CPF00047.25%7C0.65%2Cig%7CPF00047.25%7C0.12%2CShisa%7CPF13908.6%7C0.00043%2CTMEM154%7CPF15102.6%7C0.0026%2CEndomucin%7CPF07010.12%7C0.0079%2CGlycophorin_A%7CPF01102.18%7C5.4e%2B03%2CGlycophorin_A%7CPF01102.18%7C0.02%2CRIFIN%7CPF02009.16%7C0.022%2CEphA2_TM%7CPF14575.6%7C0.073%2CStevor%7CPF17410.2%7C0.066%2CHerpes_gE%7CPF02480.16%7C0.071%2CComm%7CPF15957.5%7C0.15%2CIg_4%7CPF16680.5%7C2.6e%2B03%2CIg_4%7CPF16680.5%7C0.35%2COrf78%7CPF06024.12%7C0.17%2CDUF2207%7CPF09972.9%7C0.11%2CTmemb_9%7CPF05434.11%7C0.23%2CCD34_antigen%7CPF06365.12%7C0.22%2CDUF5383%7CPF17355.2%7C0.28%2CFAM163%7CPF15069.6%7C3.7e%2B02%2CFAM163%7CPF15069.6%7C0.83%2CAJAP1_PANP_C%7CPF15298.6%7C2.5%2CTMEM52%7CPF14979.6%7C1.4e%2B03%2CTMEM52%7CPF14979.6%7C5.3%2CSigma_reg_N%7CPF13800.6%7C14
LSTA.10219.1	transdecoder	mRNA	1	748	.	+	.	ID=LSTA.10219.1.p1;Parent=GENE.LSTA.10219.1~~LSTA.10219.1.p1;Name=ORF%20type%3Ainternal%20len%3A249%20%28%2B%29%2Cscore%3D55.67%2Clcl%7CNW_013326206.1_prot_XP_013080475.1_17682%7C49.784%7C9.58e-52%2CI-set%7CPF07679.16%7C0.02%2CI-set%7CPF07679.16%7C0.019%2CIg_3%7CPF13927.6%7C13%2CIg_3%7CPF13927.6%7C5.5e-05%2CIg_2%7CPF13895.6%7C1.3%2CIg_2%7CPF13895.6%7C0.0012%2Cig%7CPF00047.25%7C0.65%2Cig%7CPF00047.25%7C0.12%2CShisa%7CPF13908.6%7C0.00043%2CTMEM154%7CPF15102.6%7C0.0026%2CEndomucin%7CPF07010.12%7C0.0079%2CGlycophorin_A%7CPF01102.18%7C5.4e%2B03%2CGlycophorin_A%7CPF01102.18%7C0.02%2CRIFIN%7CPF02009.16%7C0.022%2CEphA2_TM%7CPF14575.6%7C0.073%2CStevor%7CPF17410.2%7C0.066%2CHerpes_gE%7CPF02480.16%7C0.071%2CComm%7CPF15957.5%7C0.15%2CIg_4%7CPF16680.5%7C2.6e%2B03%2CIg_4%7CPF16680.5%7C0.35%2COrf78%7CPF06024.12%7C0.17%2CDUF2207%7CPF09972.9%7C0.11%2CTmemb_9%7CPF05434.11%7C0.23%2CCD34_antigen%7CPF06365.12%7C0.22%2CDUF5383%7CPF17355.2%7C0.28%2CFAM163%7CPF15069.6%7C3.7e%2B02%2CFAM163%7CPF15069.6%7C0.83%2CAJAP1_PANP_C%7CPF15298.6%7C2.5%2CTMEM52%7CPF14979.6%7C1.4e%2B03%2CTMEM52%7CPF14979.6%7C5.3%2CSigma_reg_N%7CPF13800.6%7C14
LSTA.10219.1	transdecoder	exon	1	748	.	+	.	ID=LSTA.10219.1.p1.exon1;Parent=LSTA.10219.1.p1
LSTA.10219.1	transdecoder	CDS	3	746	.	+	0	ID=cds.LSTA.10219.1.p1;Parent=LSTA.10219.1.p1
LSTA.10221.1	transdecoder	gene	1	1195	.	+	.	ID=GENE.LSTA.10221.1~~LSTA.10221.1.p1;Name=ORF%20type%3A3prime_partial%20len%3A207%20%28%2B%29%2Cscore%3D45.57
LSTA.10221.1	transdecoder	mRNA	1	1195	.	+	.	ID=LSTA.10221.1.p1;Parent=GENE.LSTA.10221.1~~LSTA.10221.1.p1;Name=ORF%20type%3A3prime_partial%20len%3A207%20%28%2B%29%2Cscore%3D45.57
LSTA.10221.1	transdecoder	five_prime_UTR	1	576	.	+	.	ID=LSTA.10221.1.p1.utr5p1;Parent=LSTA.10221.1.p1
LSTA.10221.1	transdecoder	exon	1	1195	.	+	.	ID=LSTA.10221.1.p1.exon1;Parent=LSTA.10221.1.p1
LSTA.10221.1	transdecoder	CDS	577	1194	.	+	0	ID=cds.LSTA.10221.1.p1;Parent=LSTA.10221.1.p1
LSTA.10221.2	transdecoder	gene	1	1126	.	+	.	ID=GENE.LSTA.10221.2~~LSTA.10221.2.p1;Name=ORF%20type%3A3prime_partial%20len%3A207%20%28%2B%29%2Cscore%3D45.57
LSTA.10221.2	transdecoder	mRNA	1	1126	.	+	.	ID=LSTA.10221.2.p1;Parent=GENE.LSTA.10221.2~~LSTA.10221.2.p1;Name=ORF%20type%3A3prime_partial%20len%3A207%20%28%2B%29%2Cscore%3D45.57
LSTA.10221.2	transdecoder	five_prime_UTR	1	507	.	+	.	ID=LSTA.10221.2.p1.utr5p1;Parent=LSTA.10221.2.p1
LSTA.10221.2	transdecoder	exon	1	1126	.	+	.	ID=LSTA.10221.2.p1.exon1;Parent=LSTA.10221.2.p1
LSTA.10221.2	transdecoder	CDS	508	1125	.	+	0	ID=cds.LSTA.10221.2.p1;Parent=LSTA.10221.2.p1
LSTA.10223.1	transdecoder	gene	1	642	.	+	.	ID=GENE.LSTA.10223.1~~LSTA.10223.1.p1;Name=ORF%20type%3Acomplete%20len%3A166%20%28%2B%29%2Cscore%3D34.78%2Clcl%7CNW_013380874.1_prot_XP_013082752.1_19708%7C87.349%7C1.03e-101%2CAnoct_dimer%7CPF16178.5%7C4.8e-38%2CAnoctamin%7CPF04547.12%7C3.2e-16
LSTA.10223.1	transdecoder	mRNA	1	642	.	+	.	ID=LSTA.10223.1.p1;Parent=GENE.LSTA.10223.1~~LSTA.10223.1.p1;Name=ORF%20type%3Acomplete%20len%3A166%20%28%2B%29%2Cscore%3D34.78%2Clcl%7CNW_013380874.1_prot_XP_013082752.1_19708%7C87.349%7C1.03e-101%2CAnoct_dimer%7CPF16178.5%7C4.8e-38%2CAnoctamin%7CPF04547.12%7C3.2e-16
LSTA.10223.1	transdecoder	five_prime_UTR	1	131	.	+	.	ID=LSTA.10223.1.p1.utr5p1;Parent=LSTA.10223.1.p1
LSTA.10223.1	transdecoder	exon	1	642	.	+	.	ID=LSTA.10223.1.p1.exon1;Parent=LSTA.10223.1.p1
LSTA.10223.1	transdecoder	CDS	132	629	.	+	0	ID=cds.LSTA.10223.1.p1;Parent=LSTA.10223.1.p1
LSTA.10223.1	transdecoder	three_prime_UTR	630	642	.	+	.	ID=LSTA.10223.1.p1.utr3p1;Parent=LSTA.10223.1.p1
LSTA.10224.1	transdecoder	gene	1	400	.	+	.	ID=GENE.LSTA.10224.1~~LSTA.10224.1.p1;Name=ORF%20type%3Ainternal%20len%3A134%20%28%2B%29%2Cscore%3D24.85%2Clcl%7CNW_008710951.1_prot_XP_009066732.1_23134%7C77.099%7C2.43e-74%2CAnoctamin%7CPF04547.12%7C4.8e-24
LSTA.10224.1	transdecoder	mRNA	1	400	.	+	.	ID=LSTA.10224.1.p1;Parent=GENE.LSTA.10224.1~~LSTA.10224.1.p1;Name=ORF%20type%3Ainternal%20len%3A134%20%28%2B%29%2Cscore%3D24.85%2Clcl%7CNW_008710951.1_prot_XP_009066732.1_23134%7C77.099%7C2.43e-74%2CAnoctamin%7CPF04547.12%7C4.8e-24
LSTA.10224.1	transdecoder	exon	1	400	.	+	.	ID=LSTA.10224.1.p1.exon1;Parent=LSTA.10224.1.p1
LSTA.10224.1	transdecoder	CDS	2	400	.	+	0	ID=cds.LSTA.10224.1.p1;Parent=LSTA.10224.1.p1
# refined start codon: 2 -> 38 (score: 0.230)
LSTA.10225.1	transdecoder	gene	1	863	.	+	.	ID=GENE.LSTA.10225.1~~LSTA.10225.1.p1;Name=ORF%20type%3Acomplete%20len%3A197%20%28%2B%29%2Cscore%3D28.38%2Clcl%7CNW_013380874.1_prot_XP_013082752.1_19708%7C91.795%7C2.98e-124%2CAnoctamin%7CPF04547.12%7C2.3e-54
LSTA.10225.1	transdecoder	mRNA	1	863	.	+	.	ID=LSTA.10225.1.p1;Parent=GENE.LSTA.10225.1~~LSTA.10225.1.p1;Name=ORF%20type%3Acomplete%20len%3A197%20%28%2B%29%2Cscore%3D28.38%2Clcl%7CNW_013380874.1_prot_XP_013082752.1_19708%7C91.795%7C2.98e-124%2CAnoctamin%7CPF04547.12%7C2.3e-54
LSTA.10225.1	transdecoder	five_prime_UTR	1	37	.	+	.	ID=LSTA.10225.1.p1.utr5p1;Parent=LSTA.10225.1.p1
LSTA.10225.1	transdecoder	exon	1	863	.	+	.	ID=LSTA.10225.1.p1.exon1;Parent=LSTA.10225.1.p1
LSTA.10225.1	transdecoder	CDS	38	592	.	+	0	ID=cds.LSTA.10225.1.p1;Parent=LSTA.10225.1.p1
LSTA.10225.1	transdecoder	three_prime_UTR	593	863	.	+	.	ID=LSTA.10225.1.p1.utr3p1;Parent=LSTA.10225.1.p1
LSTA.10226.1	transdecoder	gene	1	582	.	+	.	ID=GENE.LSTA.10226.1~~LSTA.10226.1.p1;Name=ORF%20type%3Ainternal%20len%3A195%20%28%2B%29%2Cscore%3D26.71%2Clcl%7CNW_013380874.1_prot_XP_013082752.1_19708%7C91.489%7C3.10e-120%2CAnoctamin%7CPF04547.12%7C2.6e-52
LSTA.10226.1	transdecoder	mRNA	1	582	.	+	.	ID=LSTA.10226.1.p1;Parent=GENE.LSTA.10226.1~~LSTA.10226.1.p1;Name=ORF%20type%3Ainternal%20len%3A195%20%28%2B%29%2Cscore%3D26.71%2Clcl%7CNW_013380874.1_prot_XP_013082752.1_19708%7C91.489%7C3.10e-120%2CAnoctamin%7CPF04547.12%7C2.6e-52
LSTA.10226.1	transdecoder	exon	1	582	.	+	.	ID=LSTA.10226.1.p1.exon1;Parent=LSTA.10226.1.p1
LSTA.10226.1	transdecoder	CDS	1	582	.	+	0	ID=cds.LSTA.10226.1.p1;Parent=LSTA.10226.1.p1
# refined start codon: 3 -> 216 (score: 0.322)
LSTA.10228.1	transdecoder	gene	1	8266	.	+	.	ID=GENE.LSTA.10228.1~~LSTA.10228.1.p1;Name=ORF%20type%3Acomplete%20len%3A544%20%28%2B%29%2Cscore%3D67.61%2Clcl%7CNW_013380874.1_prot_XP_013082750.1_19709%7C72.693%7C0.0%2CAA_permease_2%7CPF13520.6%7C6.4e-38%2CAA_permease%7CPF00324.21%7C3.2e-31%2CAA_permease%7CPF00324.21%7C1.8e%2B04%2CAA_permease_C%7CPF13906.6%7C6.4e%2B03%2CAA_permease_C%7CPF13906.6%7C8.6e%2B03%2CAA_permease_C%7CPF13906.6%7C6.2e-24%2CDUF751%7CPF05421.11%7C23%2CDUF751%7CPF05421.11%7C4.7e%2B02%2CDUF751%7CPF05421.11%7C5.8e%2B03%2CDUF751%7CPF05421.11%7C0.16%2CDUF751%7CPF05421.11%7C5.7e%2B03%2CDUF751%7CPF05421.11%7C8.3e%2B03
LSTA.10228.1	transdecoder	mRNA	1	8266	.	+	.	ID=LSTA.10228.1.p1;Parent=GENE.LSTA.10228.1~~LSTA.10228.1.p1;Name=ORF%20type%3Acomplete%20len%3A544%20%28%2B%29%2Cscore%3D67.61%2Clcl%7CNW_013380874.1_prot_XP_013082750.1_19709%7C72.693%7C0.0%2CAA_permease_2%7CPF13520.6%7C6.4e-38%2CAA_permease%7CPF00324.21%7C3.2e-31%2CAA_permease%7CPF00324.21%7C1.8e%2B04%2CAA_permease_C%7CPF13906.6%7C6.4e%2B03%2CAA_permease_C%7CPF13906.6%7C8.6e%2B03%2CAA_permease_C%7CPF13906.6%7C6.2e-24%2CDUF751%7CPF05421.11%7C23%2CDUF751%7CPF05421.11%7C4.7e%2B02%2CDUF751%7CPF05421.11%7C5.8e%2B03%2CDUF751%7CPF05421.11%7C0.16%2CDUF751%7CPF05421.11%7C5.7e%2B03%2CDUF751%7CPF05421.11%7C8.3e%2B03
LSTA.10228.1	transdecoder	five_prime_UTR	1	215	.	+	.	ID=LSTA.10228.1.p1.utr5p1;Parent=LSTA.10228.1.p1
LSTA.10228.1	transdecoder	exon	1	8266	.	+	.	ID=LSTA.10228.1.p1.exon1;Parent=LSTA.10228.1.p1
LSTA.10228.1	transdecoder	CDS	216	1634	.	+	0	ID=cds.LSTA.10228.1.p1;Parent=LSTA.10228.1.p1
LSTA.10228.1	transdecoder	three_prime_UTR	1635	8266	.	+	.	ID=LSTA.10228.1.p1.utr3p1;Parent=LSTA.10228.1.p1
LSTA.10229.1	transdecoder	gene	1	3517	.	+	.	ID=GENE.LSTA.10229.1~~LSTA.10229.1.p3;Name=ORF%20type%3A5prime_partial%20len%3A107%20%28%2B%29%2Cscore%3D-20.16%2CGemini_mov%7CPF01708.16%7C0.28
LSTA.10229.1	transdecoder	mRNA	1	3517	.	+	.	ID=LSTA.10229.1.p3;Parent=GENE.LSTA.10229.1~~LSTA.10229.1.p3;Name=ORF%20type%3A5prime_partial%20len%3A107%20%28%2B%29%2Cscore%3D-20.16%2CGemini_mov%7CPF01708.16%7C0.28
LSTA.10229.1	transdecoder	exon	1	3517	.	+	.	ID=LSTA.10229.1.p3.exon1;Parent=LSTA.10229.1.p3
LSTA.10229.1	transdecoder	CDS	2	322	.	+	0	ID=cds.LSTA.10229.1.p3;Parent=LSTA.10229.1.p3
LSTA.10229.1	transdecoder	three_prime_UTR	323	3517	.	+	.	ID=LSTA.10229.1.p3.utr3p1;Parent=LSTA.10229.1.p3
LSTA.10229.1	transdecoder	gene	1	3517	.	+	.	ID=GENE.LSTA.10229.1~~LSTA.10229.1.p1;Name=ORF%20type%3Acomplete%20len%3A149%20%28%2B%29%2Cscore%3D27.88%2Clcl%7CNW_008709400.1_prot_XP_009058394.1_14797%7C24.211%7C5.82e-09%2Clcl%7CNW_008709400.1_prot_XP_009058394.1_14797%7C24.000%7C2.37e-08%2CLPD38%7CPF18857.1%7C0.12%2CLPD38%7CPF18857.1%7C1.2e%2B03
LSTA.10229.1	transdecoder	mRNA	1	3517	.	+	.	ID=LSTA.10229.1.p1;Parent=GENE.LSTA.10229.1~~LSTA.10229.1.p1;Name=ORF%20type%3Acomplete%20len%3A149%20%28%2B%29%2Cscore%3D27.88%2Clcl%7CNW_008709400.1_prot_XP_009058394.1_14797%7C24.211%7C5.82e-09%2Clcl%7CNW_008709400.1_prot_XP_009058394.1_14797%7C24.000%7C2.37e-08%2CLPD38%7CPF18857.1%7C0.12%2CLPD38%7CPF18857.1%7C1.2e%2B03
LSTA.10229.1	transdecoder	five_prime_UTR	1	2300	.	+	.	ID=LSTA.10229.1.p1.utr5p1;Parent=LSTA.10229.1.p1
LSTA.10229.1	transdecoder	exon	1	3517	.	+	.	ID=LSTA.10229.1.p1.exon1;Parent=LSTA.10229.1.p1
LSTA.10229.1	transdecoder	CDS	2301	2747	.	+	0	ID=cds.LSTA.10229.1.p1;Parent=LSTA.10229.1.p1
LSTA.10229.1	transdecoder	three_prime_UTR	2748	3517	.	+	.	ID=LSTA.10229.1.p1.utr3p1;Parent=LSTA.10229.1.p1
LSTA.1023.1	transdecoder	gene	1	1142	.	+	.	ID=GENE.LSTA.1023.1~~LSTA.1023.1.p1;Name=ORF%20type%3Acomplete%20len%3A262%20%28%2B%29%2Cscore%3D52.40%2Clcl%7CNW_004797480.1_prot_XP_005099415.1_11756%7C80.608%7C2.18e-160%2Cadh_short_C2%7CPF13561.6%7C8.6e-67%2Cadh_short%7CPF00106.25%7C1.5e-54%2CKR%7CPF08659.10%7C4.5e-13%2CEno-Rase_NADH_b%7CPF12242.8%7C0.63
LSTA.1023.1	transdecoder	mRNA	1	1142	.	+	.	ID=LSTA.1023.1.p1;Parent=GENE.LSTA.1023.1~~LSTA.1023.1.p1;Name=ORF%20type%3Acomplete%20len%3A262%20%28%2B%29%2Cscore%3D52.40%2Clcl%7CNW_004797480.1_prot_XP_005099415.1_11756%7C80.608%7C2.18e-160%2Cadh_short_C2%7CPF13561.6%7C8.6e-67%2Cadh_short%7CPF00106.25%7C1.5e-54%2CKR%7CPF08659.10%7C4.5e-13%2CEno-Rase_NADH_b%7CPF12242.8%7C0.63
LSTA.1023.1	transdecoder	five_prime_UTR	1	16	.	+	.	ID=LSTA.1023.1.p1.utr5p1;Parent=LSTA.1023.1.p1
LSTA.1023.1	transdecoder	exon	1	1142	.	+	.	ID=LSTA.1023.1.p1.exon1;Parent=LSTA.1023.1.p1
LSTA.1023.1	transdecoder	CDS	17	802	.	+	0	ID=cds.LSTA.1023.1.p1;Parent=LSTA.1023.1.p1
LSTA.1023.1	transdecoder	three_prime_UTR	803	1142	.	+	.	ID=LSTA.1023.1.p1.utr3p1;Parent=LSTA.1023.1.p1
LSTA.10230.1	transdecoder	gene	1	8095	.	+	.	ID=GENE.LSTA.10230.1~~LSTA.10230.1.p1;Name=ORF%20type%3Acomplete%20len%3A168%20%28%2B%29%2Cscore%3D-27.07%2Clcl%7CNW_008710807.1_prot_XP_009065996.1_22401%7C30.675%7C2.05e-09%2CGBP_repeat%7CPF02526.14%7C2.8e%2B02%2CGBP_repeat%7CPF02526.14%7C2.6e%2B02%2CGBP_repeat%7CPF02526.14%7C3.2e%2B02%2CGBP_repeat%7CPF02526.14%7C4.6e%2B02%2CGBP_repeat%7CPF02526.14%7C3.2e%2B02%2CGBP_repeat%7CPF02526.14%7C3.7e%2B03%2CIL1%7CPF00340.19%7C33%2CIL1%7CPF00340.19%7C37%2CIL1%7CPF00340.19%7C6.5e%2B02%2CIL1%7CPF00340.19%7C9e%2B02%2CIL1%7CPF00340.19%7C4.9e%2B02%2CIL1%7CPF00340.19%7C17%2CChromosome_seg%7CPF13889.6%7C66%2CChromosome_seg%7CPF13889.6%7C82%2CChromosome_seg%7CPF13889.6%7C1.3e%2B02%2CChromosome_seg%7CPF13889.6%7C17%2CChromosome_seg%7CPF13889.6%7C41%2CChromosome_seg%7CPF13889.6%7C1.4e%2B02
LSTA.10230.1	transdecoder	mRNA	1	8095	.	+	.	ID=LSTA.10230.1.p1;Parent=GENE.LSTA.10230.1~~LSTA.10230.1.p1;Name=ORF%20type%3Acomplete%20len%3A168%20%28%2B%29%2Cscore%3D-27.07%2Clcl%7CNW_008710807.1_prot_XP_009065996.1_22401%7C30.675%7C2.05e-09%2CGBP_repeat%7CPF02526.14%7C2.8e%2B02%2CGBP_repeat%7CPF02526.14%7C2.6e%2B02%2CGBP_repeat%7CPF02526.14%7C3.2e%2B02%2CGBP_repeat%7CPF02526.14%7C4.6e%2B02%2CGBP_repeat%7CPF02526.14%7C3.2e%2B02%2CGBP_repeat%7CPF02526.14%7C3.7e%2B03%2CIL1%7CPF00340.19%7C33%2CIL1%7CPF00340.19%7C37%2CIL1%7CPF00340.19%7C6.5e%2B02%2CIL1%7CPF00340.19%7C9e%2B02%2CIL1%7CPF00340.19%7C4.9e%2B02%2CIL1%7CPF00340.19%7C17%2CChromosome_seg%7CPF13889.6%7C66%2CChromosome_seg%7CPF13889.6%7C82%2CChromosome_seg%7CPF13889.6%7C1.3e%2B02%2CChromosome_seg%7CPF13889.6%7C17%2CChromosome_seg%7CPF13889.6%7C41%2CChromosome_seg%7CPF13889.6%7C1.4e%2B02
LSTA.10230.1	transdecoder	five_prime_UTR	1	922	.	+	.	ID=LSTA.10230.1.p1.utr5p1;Parent=LSTA.10230.1.p1
LSTA.10230.1	transdecoder	exon	1	8095	.	+	.	ID=LSTA.10230.1.p1.exon1;Parent=LSTA.10230.1.p1
LSTA.10230.1	transdecoder	CDS	923	1426	.	+	0	ID=cds.LSTA.10230.1.p1;Parent=LSTA.10230.1.p1
LSTA.10230.1	transdecoder	three_prime_UTR	1427	8095	.	+	.	ID=LSTA.10230.1.p1.utr3p1;Parent=LSTA.10230.1.p1
LSTA.10230.3	transdecoder	gene	1	3961	.	+	.	ID=GENE.LSTA.10230.3~~LSTA.10230.3.p2;Name=ORF%20type%3Acomplete%20len%3A100%20%28%2B%29%2Cscore%3D-17.83%2CChromosome_seg%7CPF13889.6%7C31%2CChromosome_seg%7CPF13889.6%7C40%2CChromosome_seg%7CPF13889.6%7C6.3%2CGBP_repeat%7CPF02526.14%7C1.4e%2B02%2CGBP_repeat%7CPF02526.14%7C1.3e%2B02%2CGBP_repeat%7CPF02526.14%7C1.6e%2B02%2CGBP_repeat%7CPF02526.14%7C5.2e%2B02%2CIL1%7CPF00340.19%7C15%2CIL1%7CPF00340.19%7C19%2CIL1%7CPF00340.19%7C67
LSTA.10230.3	transdecoder	mRNA	1	3961	.	+	.	ID=LSTA.10230.3.p2;Parent=GENE.LSTA.10230.3~~LSTA.10230.3.p2;Name=ORF%20type%3Acomplete%20len%3A100%20%28%2B%29%2Cscore%3D-17.83%2CChromosome_seg%7CPF13889.6%7C31%2CChromosome_seg%7CPF13889.6%7C40%2CChromosome_seg%7CPF13889.6%7C6.3%2CGBP_repeat%7CPF02526.14%7C1.4e%2B02%2CGBP_repeat%7CPF02526.14%7C1.3e%2B02%2CGBP_repeat%7CPF02526.14%7C1.6e%2B02%2CGBP_repeat%7CPF02526.14%7C5.2e%2B02%2CIL1%7CPF00340.19%7C15%2CIL1%7CPF00340.19%7C19%2CIL1%7CPF00340.19%7C67
LSTA.10230.3	transdecoder	five_prime_UTR	1	922	.	+	.	ID=LSTA.10230.3.p2.utr5p1;Parent=LSTA.10230.3.p2
LSTA.10230.3	transdecoder	exon	1	3961	.	+	.	ID=LSTA.10230.3.p2.exon1;Parent=LSTA.10230.3.p2
LSTA.10230.3	transdecoder	CDS	923	1222	.	+	0	ID=cds.LSTA.10230.3.p2;Parent=LSTA.10230.3.p2
LSTA.10230.3	transdecoder	three_prime_UTR	1223	3961	.	+	.	ID=LSTA.10230.3.p2.utr3p1;Parent=LSTA.10230.3.p2
LSTA.10231.1	transdecoder	gene	1	8095	.	-	.	ID=GENE.LSTA.10231.1~~LSTA.10231.1.p1;Name=ORF%20type%3Acomplete%20len%3A168%20%28-%29%2Cscore%3D-27.07%2Clcl%7CNW_008710807.1_prot_XP_009065996.1_22401%7C30.675%7C2.05e-09%2CGBP_repeat%7CPF02526.14%7C2.8e%2B02%2CGBP_repeat%7CPF02526.14%7C2.6e%2B02%2CGBP_repeat%7CPF02526.14%7C3.2e%2B02%2CGBP_repeat%7CPF02526.14%7C4.6e%2B02%2CGBP_repeat%7CPF02526.14%7C3.2e%2B02%2CGBP_repeat%7CPF02526.14%7C3.7e%2B03%2CIL1%7CPF00340.19%7C33%2CIL1%7CPF00340.19%7C37%2CIL1%7CPF00340.19%7C6.5e%2B02%2CIL1%7CPF00340.19%7C9e%2B02%2CIL1%7CPF00340.19%7C4.9e%2B02%2CIL1%7CPF00340.19%7C17%2CChromosome_seg%7CPF13889.6%7C66%2CChromosome_seg%7CPF13889.6%7C82%2CChromosome_seg%7CPF13889.6%7C1.3e%2B02%2CChromosome_seg%7CPF13889.6%7C17%2CChromosome_seg%7CPF13889.6%7C41%2CChromosome_seg%7CPF13889.6%7C1.4e%2B02
LSTA.10231.1	transdecoder	mRNA	1	8095	.	-	.	ID=LSTA.10231.1.p1;Parent=GENE.LSTA.10231.1~~LSTA.10231.1.p1;Name=ORF%20type%3Acomplete%20len%3A168%20%28-%29%2Cscore%3D-27.07%2Clcl%7CNW_008710807.1_prot_XP_009065996.1_22401%7C30.675%7C2.05e-09%2CGBP_repeat%7CPF02526.14%7C2.8e%2B02%2CGBP_repeat%7CPF02526.14%7C2.6e%2B02%2CGBP_repeat%7CPF02526.14%7C3.2e%2B02%2CGBP_repeat%7CPF02526.14%7C4.6e%2B02%2CGBP_repeat%7CPF02526.14%7C3.2e%2B02%2CGBP_repeat%7CPF02526.14%7C3.7e%2B03%2CIL1%7CPF00340.19%7C33%2CIL1%7CPF00340.19%7C37%2CIL1%7CPF00340.19%7C6.5e%2B02%2CIL1%7CPF00340.19%7C9e%2B02%2CIL1%7CPF00340.19%7C4.9e%2B02%2CIL1%7CPF00340.19%7C17%2CChromosome_seg%7CPF13889.6%7C66%2CChromosome_seg%7CPF13889.6%7C82%2CChromosome_seg%7CPF13889.6%7C1.3e%2B02%2CChromosome_seg%7CPF13889.6%7C17%2CChromosome_seg%7CPF13889.6%7C41%2CChromosome_seg%7CPF13889.6%7C1.4e%2B02
LSTA.10231.1	transdecoder	five_prime_UTR	7174	8095	.	-	.	ID=LSTA.10231.1.p1.utr5p1;Parent=LSTA.10231.1.p1
LSTA.10231.1	transdecoder	exon	1	8095	.	-	.	ID=LSTA.10231.1.p1.exon1;Parent=LSTA.10231.1.p1
LSTA.10231.1	transdecoder	CDS	6670	7173	.	-	0	ID=cds.LSTA.10231.1.p1;Parent=LSTA.10231.1.p1
LSTA.10231.1	transdecoder	three_prime_UTR	1	6669	.	-	.	ID=LSTA.10231.1.p1.utr3p1;Parent=LSTA.10231.1.p1
LSTA.10231.2	transdecoder	gene	1	8014	.	-	.	ID=GENE.LSTA.10231.2~~LSTA.10231.2.p1;Name=ORF%20type%3Acomplete%20len%3A168%20%28-%29%2Cscore%3D-27.07%2Clcl%7CNW_008710807.1_prot_XP_009065996.1_22401%7C30.675%7C2.05e-09%2CGBP_repeat%7CPF02526.14%7C2.8e%2B02%2CGBP_repeat%7CPF02526.14%7C2.6e%2B02%2CGBP_repeat%7CPF02526.14%7C3.2e%2B02%2CGBP_repeat%7CPF02526.14%7C4.6e%2B02%2CGBP_repeat%7CPF02526.14%7C3.2e%2B02%2CGBP_repeat%7CPF02526.14%7C3.7e%2B03%2CIL1%7CPF00340.19%7C33%2CIL1%7CPF00340.19%7C37%2CIL1%7CPF00340.19%7C6.5e%2B02%2CIL1%7CPF00340.19%7C9e%2B02%2CIL1%7CPF00340.19%7C4.9e%2B02%2CIL1%7CPF00340.19%7C17%2CChromosome_seg%7CPF13889.6%7C66%2CChromosome_seg%7CPF13889.6%7C82%2CChromosome_seg%7CPF13889.6%7C1.3e%2B02%2CChromosome_seg%7CPF13889.6%7C17%2CChromosome_seg%7CPF13889.6%7C41%2CChromosome_seg%7CPF13889.6%7C1.4e%2B02
LSTA.10231.2	transdecoder	mRNA	1	8014	.	-	.	ID=LSTA.10231.2.p1;Parent=GENE.LSTA.10231.2~~LSTA.10231.2.p1;Name=ORF%20type%3Acomplete%20len%3A168%20%28-%29%2Cscore%3D-27.07%2Clcl%7CNW_008710807.1_prot_XP_009065996.1_22401%7C30.675%7C2.05e-09%2CGBP_repeat%7CPF02526.14%7C2.8e%2B02%2CGBP_repeat%7CPF02526.14%7C2.6e%2B02%2CGBP_repeat%7CPF02526.14%7C3.2e%2B02%2CGBP_repeat%7CPF02526.14%7C4.6e%2B02%2CGBP_repeat%7CPF02526.14%7C3.2e%2B02%2CGBP_repeat%7CPF02526.14%7C3.7e%2B03%2CIL1%7CPF00340.19%7C33%2CIL1%7CPF00340.19%7C37%2CIL1%7CPF00340.19%7C6.5e%2B02%2CIL1%7CPF00340.19%7C9e%2B02%2CIL1%7CPF00340.19%7C4.9e%2B02%2CIL1%7CPF00340.19%7C17%2CChromosome_seg%7CPF13889.6%7C66%2CChromosome_seg%7CPF13889.6%7C82%2CChromosome_seg%7CPF13889.6%7C1.3e%2B02%2CChromosome_seg%7CPF13889.6%7C17%2CChromosome_seg%7CPF13889.6%7C41%2CChromosome_seg%7CPF13889.6%7C1.4e%2B02
LSTA.10231.2	transdecoder	five_prime_UTR	7093	8014	.	-	.	ID=LSTA.10231.2.p1.utr5p1;Parent=LSTA.10231.2.p1
LSTA.10231.2	transdecoder	exon	1	8014	.	-	.	ID=LSTA.10231.2.p1.exon1;Parent=LSTA.10231.2.p1
LSTA.10231.2	transdecoder	CDS	6589	7092	.	-	0	ID=cds.LSTA.10231.2.p1;Parent=LSTA.10231.2.p1
LSTA.10231.2	transdecoder	three_prime_UTR	1	6588	.	-	.	ID=LSTA.10231.2.p1.utr3p1;Parent=LSTA.10231.2.p1
LSTA.10234.1	transdecoder	gene	1	3728	.	+	.	ID=GENE.LSTA.10234.1~~LSTA.10234.1.p1;Name=ORF%20type%3A5prime_partial%20len%3A546%20%28%2B%29%2Cscore%3D112.41%2Clcl%7CNW_013194082.1_prot_XP_013068845.1_7384%7C55.335%7C0.0%2C7tm_1%7CPF00001.21%7C3e-43%2C7TM_GPCR_Srsx%7CPF10320.9%7C0.00041%2C7TM_GPCR_Srsx%7CPF10320.9%7C5.2
LSTA.10234.1	transdecoder	mRNA	1	3728	.	+	.	ID=LSTA.10234.1.p1;Parent=GENE.LSTA.10234.1~~LSTA.10234.1.p1;Name=ORF%20type%3A5prime_partial%20len%3A546%20%28%2B%29%2Cscore%3D112.41%2Clcl%7CNW_013194082.1_prot_XP_013068845.1_7384%7C55.335%7C0.0%2C7tm_1%7CPF00001.21%7C3e-43%2C7TM_GPCR_Srsx%7CPF10320.9%7C0.00041%2C7TM_GPCR_Srsx%7CPF10320.9%7C5.2
LSTA.10234.1	transdecoder	exon	1	3728	.	+	.	ID=LSTA.10234.1.p1.exon1;Parent=LSTA.10234.1.p1
LSTA.10234.1	transdecoder	CDS	2	1639	.	+	0	ID=cds.LSTA.10234.1.p1;Parent=LSTA.10234.1.p1
LSTA.10234.1	transdecoder	three_prime_UTR	1640	3728	.	+	.	ID=LSTA.10234.1.p1.utr3p1;Parent=LSTA.10234.1.p1
LSTA.10236.1	transdecoder	gene	1	925	.	+	.	ID=GENE.LSTA.10236.1~~LSTA.10236.1.p1;Name=ORF%20type%3A3prime_partial%20len%3A246%20%28%2B%29%2Cscore%3D32.79%2Clcl%7CNW_013380985.1_prot_XP_013082754.1_19712%7C61.765%7C1.58e-82
LSTA.10236.1	transdecoder	mRNA	1	925	.	+	.	ID=LSTA.10236.1.p1;Parent=GENE.LSTA.10236.1~~LSTA.10236.1.p1;Name=ORF%20type%3A3prime_partial%20len%3A246%20%28%2B%29%2Cscore%3D32.79%2Clcl%7CNW_013380985.1_prot_XP_013082754.1_19712%7C61.765%7C1.58e-82
LSTA.10236.1	transdecoder	five_prime_UTR	1	189	.	+	.	ID=LSTA.10236.1.p1.utr5p1;Parent=LSTA.10236.1.p1
LSTA.10236.1	transdecoder	exon	1	925	.	+	.	ID=LSTA.10236.1.p1.exon1;Parent=LSTA.10236.1.p1
LSTA.10236.1	transdecoder	CDS	190	924	.	+	0	ID=cds.LSTA.10236.1.p1;Parent=LSTA.10236.1.p1
LSTA.10239.1	transdecoder	gene	1	5940	.	+	.	ID=GENE.LSTA.10239.1~~LSTA.10239.1.p1;Name=ORF%20type%3A5prime_partial%20len%3A650%20%28%2B%29%2Cscore%3D174.08%2Clcl%7CNW_013380985.1_prot_XP_013082754.1_19712%7C67.314%7C0.0%2CBPL_LplA_LipB%7CPF03099.19%7C1.7e-19%2CBPL_N%7CPF09825.9%7C2.4e-06%2CBPL_N%7CPF09825.9%7C0.0074%2CBPL_C%7CPF02237.17%7C3.6e-08
LSTA.10239.1	transdecoder	mRNA	1	5940	.	+	.	ID=LSTA.10239.1.p1;Parent=GENE.LSTA.10239.1~~LSTA.10239.1.p1;Name=ORF%20type%3A5prime_partial%20len%3A650%20%28%2B%29%2Cscore%3D174.08%2Clcl%7CNW_013380985.1_prot_XP_013082754.1_19712%7C67.314%7C0.0%2CBPL_LplA_LipB%7CPF03099.19%7C1.7e-19%2CBPL_N%7CPF09825.9%7C2.4e-06%2CBPL_N%7CPF09825.9%7C0.0074%2CBPL_C%7CPF02237.17%7C3.6e-08
LSTA.10239.1	transdecoder	exon	1	5940	.	+	.	ID=LSTA.10239.1.p1.exon1;Parent=LSTA.10239.1.p1
LSTA.10239.1	transdecoder	CDS	3	1952	.	+	0	ID=cds.LSTA.10239.1.p1;Parent=LSTA.10239.1.p1
LSTA.10239.1	transdecoder	three_prime_UTR	1953	5940	.	+	.	ID=LSTA.10239.1.p1.utr3p1;Parent=LSTA.10239.1.p1
LSTA.1024.1	transdecoder	gene	1	2718	.	+	.	ID=GENE.LSTA.1024.1~~LSTA.1024.1.p1;Name=ORF%20type%3Acomplete%20len%3A148%20%28%2B%29%2Cscore%3D23.56%2Clcl%7CNW_013193602.1_prot_XP_013095134.1_3438%7C100.000%7C1.15e-108%2CUQ_con%7CPF00179.26%7C2.2e-52%2CRWD%7CPF05773.22%7C0.0015%2CProk-E2_B%7CPF14461.6%7C0.014%2CUEV%7CPF05743.13%7C0.065
LSTA.1024.1	transdecoder	mRNA	1	2718	.	+	.	ID=LSTA.1024.1.p1;Parent=GENE.LSTA.1024.1~~LSTA.1024.1.p1;Name=ORF%20type%3Acomplete%20len%3A148%20%28%2B%29%2Cscore%3D23.56%2Clcl%7CNW_013193602.1_prot_XP_013095134.1_3438%7C100.000%7C1.15e-108%2CUQ_con%7CPF00179.26%7C2.2e-52%2CRWD%7CPF05773.22%7C0.0015%2CProk-E2_B%7CPF14461.6%7C0.014%2CUEV%7CPF05743.13%7C0.065
LSTA.1024.1	transdecoder	five_prime_UTR	1	161	.	+	.	ID=LSTA.1024.1.p1.utr5p1;Parent=LSTA.1024.1.p1
LSTA.1024.1	transdecoder	exon	1	2718	.	+	.	ID=LSTA.1024.1.p1.exon1;Parent=LSTA.1024.1.p1
LSTA.1024.1	transdecoder	CDS	162	605	.	+	0	ID=cds.LSTA.1024.1.p1;Parent=LSTA.1024.1.p1
LSTA.1024.1	transdecoder	three_prime_UTR	606	2718	.	+	.	ID=LSTA.1024.1.p1.utr3p1;Parent=LSTA.1024.1.p1
LSTA.10240.1	transdecoder	gene	1	4456	.	+	.	ID=GENE.LSTA.10240.1~~LSTA.10240.1.p1;Name=ORF%20type%3Acomplete%20len%3A142%20%28%2B%29%2Cscore%3D17.10%2Clcl%7CNW_013481121.1_prot_XP_013095277.1_30813%7C61.940%7C1.81e-56%2Clcl%7CNW_013481121.1_prot_XP_013095277.1_30813%7C49.254%7C1.05e-37%2CMacro%7CPF01661.21%7C1.3e-10%2CIl2rg%7CPF15874.5%7C0.012
LSTA.10240.1	transdecoder	mRNA	1	4456	.	+	.	ID=LSTA.10240.1.p1;Parent=GENE.LSTA.10240.1~~LSTA.10240.1.p1;Name=ORF%20type%3Acomplete%20len%3A142%20%28%2B%29%2Cscore%3D17.10%2Clcl%7CNW_013481121.1_prot_XP_013095277.1_30813%7C61.940%7C1.81e-56%2Clcl%7CNW_013481121.1_prot_XP_013095277.1_30813%7C49.254%7C1.05e-37%2CMacro%7CPF01661.21%7C1.3e-10%2CIl2rg%7CPF15874.5%7C0.012
LSTA.10240.1	transdecoder	five_prime_UTR	1	760	.	+	.	ID=LSTA.10240.1.p1.utr5p1;Parent=LSTA.10240.1.p1
LSTA.10240.1	transdecoder	exon	1	4456	.	+	.	ID=LSTA.10240.1.p1.exon1;Parent=LSTA.10240.1.p1
LSTA.10240.1	transdecoder	CDS	761	1186	.	+	0	ID=cds.LSTA.10240.1.p1;Parent=LSTA.10240.1.p1
LSTA.10240.1	transdecoder	three_prime_UTR	1187	4456	.	+	.	ID=LSTA.10240.1.p1.utr3p1;Parent=LSTA.10240.1.p1
LSTA.10240.2	transdecoder	gene	1	3148	.	+	.	ID=GENE.LSTA.10240.2~~LSTA.10240.2.p1;Name=ORF%20type%3Acomplete%20len%3A142%20%28%2B%29%2Cscore%3D17.10%2Clcl%7CNW_013481121.1_prot_XP_013095277.1_30813%7C61.940%7C1.81e-56%2Clcl%7CNW_013481121.1_prot_XP_013095277.1_30813%7C49.254%7C1.05e-37%2CMacro%7CPF01661.21%7C1.3e-10%2CIl2rg%7CPF15874.5%7C0.012
LSTA.10240.2	transdecoder	mRNA	1	3148	.	+	.	ID=LSTA.10240.2.p1;Parent=GENE.LSTA.10240.2~~LSTA.10240.2.p1;Name=ORF%20type%3Acomplete%20len%3A142%20%28%2B%29%2Cscore%3D17.10%2Clcl%7CNW_013481121.1_prot_XP_013095277.1_30813%7C61.940%7C1.81e-56%2Clcl%7CNW_013481121.1_prot_XP_013095277.1_30813%7C49.254%7C1.05e-37%2CMacro%7CPF01661.21%7C1.3e-10%2CIl2rg%7CPF15874.5%7C0.012
LSTA.10240.2	transdecoder	five_prime_UTR	1	1031	.	+	.	ID=LSTA.10240.2.p1.utr5p1;Parent=LSTA.10240.2.p1
LSTA.10240.2	transdecoder	exon	1	3148	.	+	.	ID=LSTA.10240.2.p1.exon1;Parent=LSTA.10240.2.p1
LSTA.10240.2	transdecoder	CDS	1032	1457	.	+	0	ID=cds.LSTA.10240.2.p1;Parent=LSTA.10240.2.p1
LSTA.10240.2	transdecoder	three_prime_UTR	1458	3148	.	+	.	ID=LSTA.10240.2.p1.utr3p1;Parent=LSTA.10240.2.p1
LSTA.10240.4	transdecoder	gene	1	2141	.	+	.	ID=GENE.LSTA.10240.4~~LSTA.10240.4.p1;Name=ORF%20type%3Acomplete%20len%3A142%20%28%2B%29%2Cscore%3D17.10%2Clcl%7CNW_013481121.1_prot_XP_013095277.1_30813%7C61.940%7C1.81e-56%2Clcl%7CNW_013481121.1_prot_XP_013095277.1_30813%7C49.254%7C1.05e-37%2CMacro%7CPF01661.21%7C1.3e-10%2CIl2rg%7CPF15874.5%7C0.012
LSTA.10240.4	transdecoder	mRNA	1	2141	.	+	.	ID=LSTA.10240.4.p1;Parent=GENE.LSTA.10240.4~~LSTA.10240.4.p1;Name=ORF%20type%3Acomplete%20len%3A142%20%28%2B%29%2Cscore%3D17.10%2Clcl%7CNW_013481121.1_prot_XP_013095277.1_30813%7C61.940%7C1.81e-56%2Clcl%7CNW_013481121.1_prot_XP_013095277.1_30813%7C49.254%7C1.05e-37%2CMacro%7CPF01661.21%7C1.3e-10%2CIl2rg%7CPF15874.5%7C0.012
LSTA.10240.4	transdecoder	five_prime_UTR	1	594	.	+	.	ID=LSTA.10240.4.p1.utr5p1;Parent=LSTA.10240.4.p1
LSTA.10240.4	transdecoder	exon	1	2141	.	+	.	ID=LSTA.10240.4.p1.exon1;Parent=LSTA.10240.4.p1
LSTA.10240.4	transdecoder	CDS	595	1020	.	+	0	ID=cds.LSTA.10240.4.p1;Parent=LSTA.10240.4.p1
LSTA.10240.4	transdecoder	three_prime_UTR	1021	2141	.	+	.	ID=LSTA.10240.4.p1.utr3p1;Parent=LSTA.10240.4.p1
LSTA.10241.1	transdecoder	gene	1	4883	.	+	.	ID=GENE.LSTA.10241.1~~LSTA.10241.1.p1;Name=ORF%20type%3Acomplete%20len%3A144%20%28%2B%29%2Cscore%3D17.68%2Clcl%7CNW_008707580.1_prot_XP_009047767.1_4166%7C29.197%7C1.85e-21%2Clcl%7CNW_008707580.1_prot_XP_009047767.1_4166%7C26.724%7C1.62e-19%2Clcl%7CNW_008707580.1_prot_XP_009047767.1_4166%7C26.772%7C2.09e-19%2Clcl%7CNW_008707580.1_prot_XP_009047767.1_4166%7C28.148%7C3.22e-19%2Clcl%7CNW_008707580.1_prot_XP_009047767.1_4166%7C25.862%7C1.74e-18%2Clcl%7CNW_008707580.1_prot_XP_009047767.1_4166%7C24.742%7C8.76e-13%2CSHIRT%7CPF18655.1%7C7.5%2CSHIRT%7CPF18655.1%7C35%2CSHIRT%7CPF18655.1%7C9.4e%2B02%2CSHIRT%7CPF18655.1%7C3.6e%2B02
LSTA.10241.1	transdecoder	mRNA	1	4883	.	+	.	ID=LSTA.10241.1.p1;Parent=GENE.LSTA.10241.1~~LSTA.10241.1.p1;Name=ORF%20type%3Acomplete%20len%3A144%20%28%2B%29%2Cscore%3D17.68%2Clcl%7CNW_008707580.1_prot_XP_009047767.1_4166%7C29.197%7C1.85e-21%2Clcl%7CNW_008707580.1_prot_XP_009047767.1_4166%7C26.724%7C1.62e-19%2Clcl%7CNW_008707580.1_prot_XP_009047767.1_4166%7C26.772%7C2.09e-19%2Clcl%7CNW_008707580.1_prot_XP_009047767.1_4166%7C28.148%7C3.22e-19%2Clcl%7CNW_008707580.1_prot_XP_009047767.1_4166%7C25.862%7C1.74e-18%2Clcl%7CNW_008707580.1_prot_XP_009047767.1_4166%7C24.742%7C8.76e-13%2CSHIRT%7CPF18655.1%7C7.5%2CSHIRT%7CPF18655.1%7C35%2CSHIRT%7CPF18655.1%7C9.4e%2B02%2CSHIRT%7CPF18655.1%7C3.6e%2B02
LSTA.10241.1	transdecoder	five_prime_UTR	1	4134	.	+	.	ID=LSTA.10241.1.p1.utr5p1;Parent=LSTA.10241.1.p1
LSTA.10241.1	transdecoder	exon	1	4883	.	+	.	ID=LSTA.10241.1.p1.exon1;Parent=LSTA.10241.1.p1
LSTA.10241.1	transdecoder	CDS	4135	4566	.	+	0	ID=cds.LSTA.10241.1.p1;Parent=LSTA.10241.1.p1
LSTA.10241.1	transdecoder	three_prime_UTR	4567	4883	.	+	.	ID=LSTA.10241.1.p1.utr3p1;Parent=LSTA.10241.1.p1
LSTA.10243.1	transdecoder	gene	1	2546	.	-	.	ID=GENE.LSTA.10243.1~~LSTA.10243.1.p1;Name=ORF%20type%3A3prime_partial%20len%3A118%20%28-%29%2Cscore%3D29.68%2Clcl%7CNC_035782.1_prot_XP_022328019.1_19127%7C47.059%7C1.09e-18%2Clcl%7CNC_035782.1_prot_XP_022328019.1_19127%7C46.078%7C2.48e-18%2Clcl%7CNC_035782.1_prot_XP_022328019.1_19127%7C46.078%7C4.86e-18%2Clcl%7CNC_035782.1_prot_XP_022328019.1_19127%7C45.098%7C1.11e-17%2Clcl%7CNC_035782.1_prot_XP_022328019.1_19127%7C44.554%7C3.77e-17%2Clcl%7CNC_035782.1_prot_XP_022328019.1_19127%7C44.118%7C1.62e-16%2CChorion_1%7CPF01723.16%7C2.1
LSTA.10243.1	transdecoder	mRNA	1	2546	.	-	.	ID=LSTA.10243.1.p1;Parent=GENE.LSTA.10243.1~~LSTA.10243.1.p1;Name=ORF%20type%3A3prime_partial%20len%3A118%20%28-%29%2Cscore%3D29.68%2Clcl%7CNC_035782.1_prot_XP_022328019.1_19127%7C47.059%7C1.09e-18%2Clcl%7CNC_035782.1_prot_XP_022328019.1_19127%7C46.078%7C2.48e-18%2Clcl%7CNC_035782.1_prot_XP_022328019.1_19127%7C46.078%7C4.86e-18%2Clcl%7CNC_035782.1_prot_XP_022328019.1_19127%7C45.098%7C1.11e-17%2Clcl%7CNC_035782.1_prot_XP_022328019.1_19127%7C44.554%7C3.77e-17%2Clcl%7CNC_035782.1_prot_XP_022328019.1_19127%7C44.118%7C1.62e-16%2CChorion_1%7CPF01723.16%7C2.1
LSTA.10243.1	transdecoder	five_prime_UTR	354	2546	.	-	.	ID=LSTA.10243.1.p1.utr5p1;Parent=LSTA.10243.1.p1
LSTA.10243.1	transdecoder	exon	1	2546	.	-	.	ID=LSTA.10243.1.p1.exon1;Parent=LSTA.10243.1.p1
LSTA.10243.1	transdecoder	CDS	3	353	.	-	0	ID=cds.LSTA.10243.1.p1;Parent=LSTA.10243.1.p1
LSTA.10245.1	transdecoder	gene	1	3044	.	+	.	ID=GENE.LSTA.10245.1~~LSTA.10245.1.p1;Name=ORF%20type%3Acomplete%20len%3A391%20%28%2B%29%2Cscore%3D100.56%2Clcl%7CNW_013307285.1_prot_XP_013079430.1_16759%7C53.704%7C6.03e-113%2CIwr1%7CPF08574.10%7C1.4e%2B03%2CIwr1%7CPF08574.10%7C5.8e%2B03%2CIwr1%7CPF08574.10%7C5.8e-08%2CIwr1%7CPF08574.10%7C1.1e%2B04
LSTA.10245.1	transdecoder	mRNA	1	3044	.	+	.	ID=LSTA.10245.1.p1;Parent=GENE.LSTA.10245.1~~LSTA.10245.1.p1;Name=ORF%20type%3Acomplete%20len%3A391%20%28%2B%29%2Cscore%3D100.56%2Clcl%7CNW_013307285.1_prot_XP_013079430.1_16759%7C53.704%7C6.03e-113%2CIwr1%7CPF08574.10%7C1.4e%2B03%2CIwr1%7CPF08574.10%7C5.8e%2B03%2CIwr1%7CPF08574.10%7C5.8e-08%2CIwr1%7CPF08574.10%7C1.1e%2B04
LSTA.10245.1	transdecoder	five_prime_UTR	1	104	.	+	.	ID=LSTA.10245.1.p1.utr5p1;Parent=LSTA.10245.1.p1
LSTA.10245.1	transdecoder	exon	1	3044	.	+	.	ID=LSTA.10245.1.p1.exon1;Parent=LSTA.10245.1.p1
LSTA.10245.1	transdecoder	CDS	105	1277	.	+	0	ID=cds.LSTA.10245.1.p1;Parent=LSTA.10245.1.p1
LSTA.10245.1	transdecoder	three_prime_UTR	1278	3044	.	+	.	ID=LSTA.10245.1.p1.utr3p1;Parent=LSTA.10245.1.p1
LSTA.10245.1	transdecoder	gene	1	3044	.	+	.	ID=GENE.LSTA.10245.1~~LSTA.10245.1.p3;Name=ORF%20type%3Acomplete%20len%3A183%20%28%2B%29%2Cscore%3D37.12%2Clcl%7CNW_004797308.1_prot_XP_012946942.1_3390%7C53.741%7C3.95e-39%2CRVT_1%7CPF00078.27%7C4.5e-05%2CRVT_1%7CPF00078.27%7C1.3e%2B03%2CCaskin-tail%7CPF16632.5%7C0.13%2CCaskin-tail%7CPF16632.5%7C5.6e%2B03
LSTA.10245.1	transdecoder	mRNA	1	3044	.	+	.	ID=LSTA.10245.1.p3;Parent=GENE.LSTA.10245.1~~LSTA.10245.1.p3;Name=ORF%20type%3Acomplete%20len%3A183%20%28%2B%29%2Cscore%3D37.12%2Clcl%7CNW_004797308.1_prot_XP_012946942.1_3390%7C53.741%7C3.95e-39%2CRVT_1%7CPF00078.27%7C4.5e-05%2CRVT_1%7CPF00078.27%7C1.3e%2B03%2CCaskin-tail%7CPF16632.5%7C0.13%2CCaskin-tail%7CPF16632.5%7C5.6e%2B03
LSTA.10245.1	transdecoder	five_prime_UTR	1	2198	.	+	.	ID=LSTA.10245.1.p3.utr5p1;Parent=LSTA.10245.1.p3
LSTA.10245.1	transdecoder	exon	1	3044	.	+	.	ID=LSTA.10245.1.p3.exon1;Parent=LSTA.10245.1.p3
LSTA.10245.1	transdecoder	CDS	2199	2747	.	+	0	ID=cds.LSTA.10245.1.p3;Parent=LSTA.10245.1.p3
LSTA.10245.1	transdecoder	three_prime_UTR	2748	3044	.	+	.	ID=LSTA.10245.1.p3.utr3p1;Parent=LSTA.10245.1.p3
LSTA.10246.1	transdecoder	gene	1	4104	.	+	.	ID=GENE.LSTA.10246.1~~LSTA.10246.1.p2;Name=ORF%20type%3Acomplete%20len%3A241%20%28%2B%29%2Cscore%3D48.22%2Clcl%7CNW_004797303.1_prot_XP_005091696.1_3082%7C56.944%7C2.68e-72%2CLRR_9%7CPF14580.6%7C91%2CLRR_9%7CPF14580.6%7C31%2CLRR_9%7CPF14580.6%7C3.4e-09%2CLRR_4%7CPF12799.7%7C6.9e%2B03%2CLRR_4%7CPF12799.7%7C1e%2B04%2CLRR_4%7CPF12799.7%7C0.019%2CLRR_4%7CPF12799.7%7C0.00033%2CLRR_4%7CPF12799.7%7C4.3e-05%2CLRR_8%7CPF13855.6%7C5.3e-05%2CLRR_8%7CPF13855.6%7C0.87%2CLRR_6%7CPF13516.6%7C38%2CLRR_6%7CPF13516.6%7C2.5e%2B02%2CLRR_6%7CPF13516.6%7C4.7e%2B03%2CLRR_6%7CPF13516.6%7C1.1%2CLRR_1%7CPF00560.33%7C7.4e%2B03%2CLRR_1%7CPF00560.33%7C2.9e%2B02%2CLRR_1%7CPF00560.33%7C2.8
LSTA.10246.1	transdecoder	mRNA	1	4104	.	+	.	ID=LSTA.10246.1.p2;Parent=GENE.LSTA.10246.1~~LSTA.10246.1.p2;Name=ORF%20type%3Acomplete%20len%3A241%20%28%2B%29%2Cscore%3D48.22%2Clcl%7CNW_004797303.1_prot_XP_005091696.1_3082%7C56.944%7C2.68e-72%2CLRR_9%7CPF14580.6%7C91%2CLRR_9%7CPF14580.6%7C31%2CLRR_9%7CPF14580.6%7C3.4e-09%2CLRR_4%7CPF12799.7%7C6.9e%2B03%2CLRR_4%7CPF12799.7%7C1e%2B04%2CLRR_4%7CPF12799.7%7C0.019%2CLRR_4%7CPF12799.7%7C0.00033%2CLRR_4%7CPF12799.7%7C4.3e-05%2CLRR_8%7CPF13855.6%7C5.3e-05%2CLRR_8%7CPF13855.6%7C0.87%2CLRR_6%7CPF13516.6%7C38%2CLRR_6%7CPF13516.6%7C2.5e%2B02%2CLRR_6%7CPF13516.6%7C4.7e%2B03%2CLRR_6%7CPF13516.6%7C1.1%2CLRR_1%7CPF00560.33%7C7.4e%2B03%2CLRR_1%7CPF00560.33%7C2.9e%2B02%2CLRR_1%7CPF00560.33%7C2.8
LSTA.10246.1	transdecoder	five_prime_UTR	1	133	.	+	.	ID=LSTA.10246.1.p2.utr5p1;Parent=LSTA.10246.1.p2
LSTA.10246.1	transdecoder	exon	1	4104	.	+	.	ID=LSTA.10246.1.p2.exon1;Parent=LSTA.10246.1.p2
LSTA.10246.1	transdecoder	CDS	134	856	.	+	0	ID=cds.LSTA.10246.1.p2;Parent=LSTA.10246.1.p2
LSTA.10246.1	transdecoder	three_prime_UTR	857	4104	.	+	.	ID=LSTA.10246.1.p2.utr3p1;Parent=LSTA.10246.1.p2
LSTA.10246.1	transdecoder	gene	1	4104	.	-	.	ID=GENE.LSTA.10246.1~~LSTA.10246.1.p3;Name=ORF%20type%3Acomplete%20len%3A183%20%28-%29%2Cscore%3D37.12%2Clcl%7CNW_004797308.1_prot_XP_012946942.1_3390%7C53.741%7C3.95e-39%2CRVT_1%7CPF00078.27%7C4.5e-05%2CRVT_1%7CPF00078.27%7C1.3e%2B03%2CCaskin-tail%7CPF16632.5%7C0.13%2CCaskin-tail%7CPF16632.5%7C5.6e%2B03
LSTA.10246.1	transdecoder	mRNA	1	4104	.	-	.	ID=LSTA.10246.1.p3;Parent=GENE.LSTA.10246.1~~LSTA.10246.1.p3;Name=ORF%20type%3Acomplete%20len%3A183%20%28-%29%2Cscore%3D37.12%2Clcl%7CNW_004797308.1_prot_XP_012946942.1_3390%7C53.741%7C3.95e-39%2CRVT_1%7CPF00078.27%7C4.5e-05%2CRVT_1%7CPF00078.27%7C1.3e%2B03%2CCaskin-tail%7CPF16632.5%7C0.13%2CCaskin-tail%7CPF16632.5%7C5.6e%2B03
LSTA.10246.1	transdecoder	five_prime_UTR	3620	4104	.	-	.	ID=LSTA.10246.1.p3.utr5p1;Parent=LSTA.10246.1.p3
LSTA.10246.1	transdecoder	exon	1	4104	.	-	.	ID=LSTA.10246.1.p3.exon1;Parent=LSTA.10246.1.p3
LSTA.10246.1	transdecoder	CDS	3071	3619	.	-	0	ID=cds.LSTA.10246.1.p3;Parent=LSTA.10246.1.p3
LSTA.10246.1	transdecoder	three_prime_UTR	1	3070	.	-	.	ID=LSTA.10246.1.p3.utr3p1;Parent=LSTA.10246.1.p3
LSTA.10247.1	transdecoder	gene	1	1078	.	+	.	ID=GENE.LSTA.10247.1~~LSTA.10247.1.p1;Name=ORF%20type%3A3prime_partial%20len%3A315%20%28%2B%29%2Cscore%3D36.28%2Clcl%7CNW_004797303.1_prot_XP_005091696.1_3082%7C77.667%7C2.67e-178%2CPPTA%7CPF01239.22%7C0.014%2CPPTA%7CPF01239.22%7C1e-06%2CPPTA%7CPF01239.22%7C1.6e-08%2CPPTA%7CPF01239.22%7C5.4e-08%2CPPTA%7CPF01239.22%7C0.0021%2CRabGGT_insert%7CPF07711.11%7C2.5e-06%2CTPR_17%7CPF13431.6%7C4.1e%2B02%2CTPR_17%7CPF13431.6%7C9.3%2CTPR_17%7CPF13431.6%7C7.5e%2B03
LSTA.10247.1	transdecoder	mRNA	1	1078	.	+	.	ID=LSTA.10247.1.p1;Parent=GENE.LSTA.10247.1~~LSTA.10247.1.p1;Name=ORF%20type%3A3prime_partial%20len%3A315%20%28%2B%29%2Cscore%3D36.28%2Clcl%7CNW_004797303.1_prot_XP_005091696.1_3082%7C77.667%7C2.67e-178%2CPPTA%7CPF01239.22%7C0.014%2CPPTA%7CPF01239.22%7C1e-06%2CPPTA%7CPF01239.22%7C1.6e-08%2CPPTA%7CPF01239.22%7C5.4e-08%2CPPTA%7CPF01239.22%7C0.0021%2CRabGGT_insert%7CPF07711.11%7C2.5e-06%2CTPR_17%7CPF13431.6%7C4.1e%2B02%2CTPR_17%7CPF13431.6%7C9.3%2CTPR_17%7CPF13431.6%7C7.5e%2B03
LSTA.10247.1	transdecoder	five_prime_UTR	1	136	.	+	.	ID=LSTA.10247.1.p1.utr5p1;Parent=LSTA.10247.1.p1
LSTA.10247.1	transdecoder	exon	1	1078	.	+	.	ID=LSTA.10247.1.p1.exon1;Parent=LSTA.10247.1.p1
LSTA.10247.1	transdecoder	CDS	137	1078	.	+	0	ID=cds.LSTA.10247.1.p1;Parent=LSTA.10247.1.p1
LSTA.10247.2	transdecoder	gene	1	1245	.	+	.	ID=GENE.LSTA.10247.2~~LSTA.10247.2.p1;Name=ORF%20type%3A3prime_partial%20len%3A372%20%28%2B%29%2Cscore%3D58.92%2Clcl%7CNW_004797303.1_prot_XP_005091693.1_3080%7C76.900%7C0.0%2CPPTA%7CPF01239.22%7C0.017%2CPPTA%7CPF01239.22%7C1.3e-06%2CPPTA%7CPF01239.22%7C2e-08%2CPPTA%7CPF01239.22%7C6.7e-08%2CPPTA%7CPF01239.22%7C0.0027%2CRabGGT_insert%7CPF07711.11%7C8.1e-06
LSTA.10247.2	transdecoder	mRNA	1	1245	.	+	.	ID=LSTA.10247.2.p1;Parent=GENE.LSTA.10247.2~~LSTA.10247.2.p1;Name=ORF%20type%3A3prime_partial%20len%3A372%20%28%2B%29%2Cscore%3D58.92%2Clcl%7CNW_004797303.1_prot_XP_005091693.1_3080%7C76.900%7C0.0%2CPPTA%7CPF01239.22%7C0.017%2CPPTA%7CPF01239.22%7C1.3e-06%2CPPTA%7CPF01239.22%7C2e-08%2CPPTA%7CPF01239.22%7C6.7e-08%2CPPTA%7CPF01239.22%7C0.0027%2CRabGGT_insert%7CPF07711.11%7C8.1e-06
LSTA.10247.2	transdecoder	five_prime_UTR	1	130	.	+	.	ID=LSTA.10247.2.p1.utr5p1;Parent=LSTA.10247.2.p1
LSTA.10247.2	transdecoder	exon	1	1245	.	+	.	ID=LSTA.10247.2.p1.exon1;Parent=LSTA.10247.2.p1
LSTA.10247.2	transdecoder	CDS	131	1243	.	+	0	ID=cds.LSTA.10247.2.p1;Parent=LSTA.10247.2.p1
LSTA.10248.1	transdecoder	gene	1	399	.	+	.	ID=GENE.LSTA.10248.1~~LSTA.10248.1.p1;Name=ORF%20type%3A3prime_partial%20len%3A131%20%28%2B%29%2Cscore%3D45.82%2Clcl%7CNW_014654917.1_prot_XP_014785318.1_1935%7C45.045%7C2.04e-19%2CFlaC_arch%7CPF05377.11%7C0.32%2CFlaC_arch%7CPF05377.11%7C1.6e%2B03%2CVps4_C%7CPF09336.10%7C0.19%2CVps4_C%7CPF09336.10%7C5.2e%2B03%2CTho2%7CPF11262.8%7C4.2%2CDUF5398%7CPF17376.2%7C0.34%2CDUF5398%7CPF17376.2%7C7.9e%2B02%2CTMPIT%7CPF07851.13%7C7.9%2CXRN_M%7CPF17846.1%7C9.5
LSTA.10248.1	transdecoder	mRNA	1	399	.	+	.	ID=LSTA.10248.1.p1;Parent=GENE.LSTA.10248.1~~LSTA.10248.1.p1;Name=ORF%20type%3A3prime_partial%20len%3A131%20%28%2B%29%2Cscore%3D45.82%2Clcl%7CNW_014654917.1_prot_XP_014785318.1_1935%7C45.045%7C2.04e-19%2CFlaC_arch%7CPF05377.11%7C0.32%2CFlaC_arch%7CPF05377.11%7C1.6e%2B03%2CVps4_C%7CPF09336.10%7C0.19%2CVps4_C%7CPF09336.10%7C5.2e%2B03%2CTho2%7CPF11262.8%7C4.2%2CDUF5398%7CPF17376.2%7C0.34%2CDUF5398%7CPF17376.2%7C7.9e%2B02%2CTMPIT%7CPF07851.13%7C7.9%2CXRN_M%7CPF17846.1%7C9.5
LSTA.10248.1	transdecoder	five_prime_UTR	1	8	.	+	.	ID=LSTA.10248.1.p1.utr5p1;Parent=LSTA.10248.1.p1
LSTA.10248.1	transdecoder	exon	1	399	.	+	.	ID=LSTA.10248.1.p1.exon1;Parent=LSTA.10248.1.p1
LSTA.10248.1	transdecoder	CDS	9	398	.	+	0	ID=cds.LSTA.10248.1.p1;Parent=LSTA.10248.1.p1
LSTA.10250.1	transdecoder	gene	1	1446	.	+	.	ID=GENE.LSTA.10250.1~~LSTA.10250.1.p1;Name=ORF%20type%3A3prime_partial%20len%3A430%20%28%2B%29%2Cscore%3D122.34%2Clcl%7CNW_004798264.1_prot_XP_005111120.2_24716%7C52.278%7C1.04e-142%2CCAP_N%7CPF01213.19%7C2.9e%2B03%2CCAP_N%7CPF01213.19%7C6.1e-77%2CRGS_DHEX%7CPF18148.1%7C0.2%2CDUF3964%7CPF13107.6%7C6.1%2CDUF3964%7CPF13107.6%7C1.5e%2B02%2CTCTP%7CPF00838.17%7C4.1e%2B03%2CTCTP%7CPF00838.17%7C0.49
LSTA.10250.1	transdecoder	mRNA	1	1446	.	+	.	ID=LSTA.10250.1.p1;Parent=GENE.LSTA.10250.1~~LSTA.10250.1.p1;Name=ORF%20type%3A3prime_partial%20len%3A430%20%28%2B%29%2Cscore%3D122.34%2Clcl%7CNW_004798264.1_prot_XP_005111120.2_24716%7C52.278%7C1.04e-142%2CCAP_N%7CPF01213.19%7C2.9e%2B03%2CCAP_N%7CPF01213.19%7C6.1e-77%2CRGS_DHEX%7CPF18148.1%7C0.2%2CDUF3964%7CPF13107.6%7C6.1%2CDUF3964%7CPF13107.6%7C1.5e%2B02%2CTCTP%7CPF00838.17%7C4.1e%2B03%2CTCTP%7CPF00838.17%7C0.49
LSTA.10250.1	transdecoder	five_prime_UTR	1	158	.	+	.	ID=LSTA.10250.1.p1.utr5p1;Parent=LSTA.10250.1.p1
LSTA.10250.1	transdecoder	exon	1	1446	.	+	.	ID=LSTA.10250.1.p1.exon1;Parent=LSTA.10250.1.p1
LSTA.10250.1	transdecoder	CDS	159	1445	.	+	0	ID=cds.LSTA.10250.1.p1;Parent=LSTA.10250.1.p1
LSTA.10250.2	transdecoder	gene	1	759	.	+	.	ID=GENE.LSTA.10250.2~~LSTA.10250.2.p1;Name=ORF%20type%3A3prime_partial%20len%3A214%20%28%2B%29%2Cscore%3D73.99%2Clcl%7CNW_013193935.1_prot_XP_013067336.1_6019%7C72.770%7C1.57e-114%2CCAP_N%7CPF01213.19%7C6.9e-78%2CDUF3964%7CPF13107.6%7C2%2CDUF3964%7CPF13107.6%7C53
LSTA.10250.2	transdecoder	mRNA	1	759	.	+	.	ID=LSTA.10250.2.p1;Parent=GENE.LSTA.10250.2~~LSTA.10250.2.p1;Name=ORF%20type%3A3prime_partial%20len%3A214%20%28%2B%29%2Cscore%3D73.99%2Clcl%7CNW_013193935.1_prot_XP_013067336.1_6019%7C72.770%7C1.57e-114%2CCAP_N%7CPF01213.19%7C6.9e-78%2CDUF3964%7CPF13107.6%7C2%2CDUF3964%7CPF13107.6%7C53
LSTA.10250.2	transdecoder	five_prime_UTR	1	119	.	+	.	ID=LSTA.10250.2.p1.utr5p1;Parent=LSTA.10250.2.p1
LSTA.10250.2	transdecoder	exon	1	759	.	+	.	ID=LSTA.10250.2.p1.exon1;Parent=LSTA.10250.2.p1
LSTA.10250.2	transdecoder	CDS	120	758	.	+	0	ID=cds.LSTA.10250.2.p1;Parent=LSTA.10250.2.p1
LSTA.10250.3	transdecoder	gene	1	1504	.	+	.	ID=GENE.LSTA.10250.3~~LSTA.10250.3.p1;Name=ORF%20type%3A3prime_partial%20len%3A430%20%28%2B%29%2Cscore%3D122.34%2Clcl%7CNW_004798264.1_prot_XP_005111120.2_24716%7C52.278%7C1.04e-142%2CCAP_N%7CPF01213.19%7C2.9e%2B03%2CCAP_N%7CPF01213.19%7C6.1e-77%2CRGS_DHEX%7CPF18148.1%7C0.2%2CDUF3964%7CPF13107.6%7C6.1%2CDUF3964%7CPF13107.6%7C1.5e%2B02%2CTCTP%7CPF00838.17%7C4.1e%2B03%2CTCTP%7CPF00838.17%7C0.49
LSTA.10250.3	transdecoder	mRNA	1	1504	.	+	.	ID=LSTA.10250.3.p1;Parent=GENE.LSTA.10250.3~~LSTA.10250.3.p1;Name=ORF%20type%3A3prime_partial%20len%3A430%20%28%2B%29%2Cscore%3D122.34%2Clcl%7CNW_004798264.1_prot_XP_005111120.2_24716%7C52.278%7C1.04e-142%2CCAP_N%7CPF01213.19%7C2.9e%2B03%2CCAP_N%7CPF01213.19%7C6.1e-77%2CRGS_DHEX%7CPF18148.1%7C0.2%2CDUF3964%7CPF13107.6%7C6.1%2CDUF3964%7CPF13107.6%7C1.5e%2B02%2CTCTP%7CPF00838.17%7C4.1e%2B03%2CTCTP%7CPF00838.17%7C0.49
LSTA.10250.3	transdecoder	five_prime_UTR	1	216	.	+	.	ID=LSTA.10250.3.p1.utr5p1;Parent=LSTA.10250.3.p1
LSTA.10250.3	transdecoder	exon	1	1504	.	+	.	ID=LSTA.10250.3.p1.exon1;Parent=LSTA.10250.3.p1
LSTA.10250.3	transdecoder	CDS	217	1503	.	+	0	ID=cds.LSTA.10250.3.p1;Parent=LSTA.10250.3.p1
LSTA.10250.4	transdecoder	gene	1	1668	.	+	.	ID=GENE.LSTA.10250.4~~LSTA.10250.4.p1;Name=ORF%20type%3A3prime_partial%20len%3A430%20%28%2B%29%2Cscore%3D122.34%2Clcl%7CNW_004798264.1_prot_XP_005111120.2_24716%7C52.278%7C1.04e-142%2CCAP_N%7CPF01213.19%7C2.9e%2B03%2CCAP_N%7CPF01213.19%7C6.1e-77%2CRGS_DHEX%7CPF18148.1%7C0.2%2CDUF3964%7CPF13107.6%7C6.1%2CDUF3964%7CPF13107.6%7C1.5e%2B02%2CTCTP%7CPF00838.17%7C4.1e%2B03%2CTCTP%7CPF00838.17%7C0.49
LSTA.10250.4	transdecoder	mRNA	1	1668	.	+	.	ID=LSTA.10250.4.p1;Parent=GENE.LSTA.10250.4~~LSTA.10250.4.p1;Name=ORF%20type%3A3prime_partial%20len%3A430%20%28%2B%29%2Cscore%3D122.34%2Clcl%7CNW_004798264.1_prot_XP_005111120.2_24716%7C52.278%7C1.04e-142%2CCAP_N%7CPF01213.19%7C2.9e%2B03%2CCAP_N%7CPF01213.19%7C6.1e-77%2CRGS_DHEX%7CPF18148.1%7C0.2%2CDUF3964%7CPF13107.6%7C6.1%2CDUF3964%7CPF13107.6%7C1.5e%2B02%2CTCTP%7CPF00838.17%7C4.1e%2B03%2CTCTP%7CPF00838.17%7C0.49
LSTA.10250.4	transdecoder	five_prime_UTR	1	380	.	+	.	ID=LSTA.10250.4.p1.utr5p1;Parent=LSTA.10250.4.p1
LSTA.10250.4	transdecoder	exon	1	1668	.	+	.	ID=LSTA.10250.4.p1.exon1;Parent=LSTA.10250.4.p1
LSTA.10250.4	transdecoder	CDS	381	1667	.	+	0	ID=cds.LSTA.10250.4.p1;Parent=LSTA.10250.4.p1
LSTA.10250.5	transdecoder	gene	1	1459	.	+	.	ID=GENE.LSTA.10250.5~~LSTA.10250.5.p1;Name=ORF%20type%3A3prime_partial%20len%3A430%20%28%2B%29%2Cscore%3D122.34%2Clcl%7CNW_004798264.1_prot_XP_005111120.2_24716%7C52.278%7C1.04e-142%2CCAP_N%7CPF01213.19%7C2.9e%2B03%2CCAP_N%7CPF01213.19%7C6.1e-77%2CRGS_DHEX%7CPF18148.1%7C0.2%2CDUF3964%7CPF13107.6%7C6.1%2CDUF3964%7CPF13107.6%7C1.5e%2B02%2CTCTP%7CPF00838.17%7C4.1e%2B03%2CTCTP%7CPF00838.17%7C0.49
LSTA.10250.5	transdecoder	mRNA	1	1459	.	+	.	ID=LSTA.10250.5.p1;Parent=GENE.LSTA.10250.5~~LSTA.10250.5.p1;Name=ORF%20type%3A3prime_partial%20len%3A430%20%28%2B%29%2Cscore%3D122.34%2Clcl%7CNW_004798264.1_prot_XP_005111120.2_24716%7C52.278%7C1.04e-142%2CCAP_N%7CPF01213.19%7C2.9e%2B03%2CCAP_N%7CPF01213.19%7C6.1e-77%2CRGS_DHEX%7CPF18148.1%7C0.2%2CDUF3964%7CPF13107.6%7C6.1%2CDUF3964%7CPF13107.6%7C1.5e%2B02%2CTCTP%7CPF00838.17%7C4.1e%2B03%2CTCTP%7CPF00838.17%7C0.49
LSTA.10250.5	transdecoder	five_prime_UTR	1	171	.	+	.	ID=LSTA.10250.5.p1.utr5p1;Parent=LSTA.10250.5.p1
LSTA.10250.5	transdecoder	exon	1	1459	.	+	.	ID=LSTA.10250.5.p1.exon1;Parent=LSTA.10250.5.p1
LSTA.10250.5	transdecoder	CDS	172	1458	.	+	0	ID=cds.LSTA.10250.5.p1;Parent=LSTA.10250.5.p1
LSTA.10251.1	transdecoder	gene	1	1862	.	+	.	ID=GENE.LSTA.10251.1~~LSTA.10251.1.p1;Name=ORF%20type%3A5prime_partial%20len%3A270%20%28%2B%29%2Cscore%3D90.59%2Clcl%7CNW_013193935.1_prot_XP_013067336.1_6019%7C87.558%7C3.11e-142%2CCAP_C%7CPF08603.11%7C3.2e-64%2CCAP_N%7CPF01213.19%7C4e-24%2CCAP_N%7CPF01213.19%7C1e%2B04%2CTBCC%7CPF07986.12%7C0.018%2CTBCC%7CPF07986.12%7C0.97%2CPRIMA1%7CPF16101.5%7C8.9%2CPRIMA1%7CPF16101.5%7C20
LSTA.10251.1	transdecoder	mRNA	1	1862	.	+	.	ID=LSTA.10251.1.p1;Parent=GENE.LSTA.10251.1~~LSTA.10251.1.p1;Name=ORF%20type%3A5prime_partial%20len%3A270%20%28%2B%29%2Cscore%3D90.59%2Clcl%7CNW_013193935.1_prot_XP_013067336.1_6019%7C87.558%7C3.11e-142%2CCAP_C%7CPF08603.11%7C3.2e-64%2CCAP_N%7CPF01213.19%7C4e-24%2CCAP_N%7CPF01213.19%7C1e%2B04%2CTBCC%7CPF07986.12%7C0.018%2CTBCC%7CPF07986.12%7C0.97%2CPRIMA1%7CPF16101.5%7C8.9%2CPRIMA1%7CPF16101.5%7C20
LSTA.10251.1	transdecoder	exon	1	1862	.	+	.	ID=LSTA.10251.1.p1.exon1;Parent=LSTA.10251.1.p1
LSTA.10251.1	transdecoder	CDS	1	810	.	+	0	ID=cds.LSTA.10251.1.p1;Parent=LSTA.10251.1.p1
LSTA.10251.1	transdecoder	three_prime_UTR	811	1862	.	+	.	ID=LSTA.10251.1.p1.utr3p1;Parent=LSTA.10251.1.p1
LSTA.10253.1	transdecoder	gene	1	743	.	+	.	ID=GENE.LSTA.10253.1~~LSTA.10253.1.p1;Name=ORF%20type%3A3prime_partial%20len%3A188%20%28%2B%29%2Cscore%3D8.78%2Clcl%7CNW_004797549.1_prot_XP_012939671.1_14024%7C78.212%7C3.26e-104
LSTA.10253.1	transdecoder	mRNA	1	743	.	+	.	ID=LSTA.10253.1.p1;Parent=GENE.LSTA.10253.1~~LSTA.10253.1.p1;Name=ORF%20type%3A3prime_partial%20len%3A188%20%28%2B%29%2Cscore%3D8.78%2Clcl%7CNW_004797549.1_prot_XP_012939671.1_14024%7C78.212%7C3.26e-104
LSTA.10253.1	transdecoder	five_prime_UTR	1	180	.	+	.	ID=LSTA.10253.1.p1.utr5p1;Parent=LSTA.10253.1.p1
LSTA.10253.1	transdecoder	exon	1	743	.	+	.	ID=LSTA.10253.1.p1.exon1;Parent=LSTA.10253.1.p1
LSTA.10253.1	transdecoder	CDS	181	741	.	+	0	ID=cds.LSTA.10253.1.p1;Parent=LSTA.10253.1.p1
LSTA.10253.2	transdecoder	gene	1	711	.	+	.	ID=GENE.LSTA.10253.2~~LSTA.10253.2.p1;Name=ORF%20type%3A3prime_partial%20len%3A179%20%28%2B%29%2Cscore%3D8.88%2Clcl%7CNW_004797549.1_prot_XP_012939671.1_14024%7C78.090%7C3.05e-103
LSTA.10253.2	transdecoder	mRNA	1	711	.	+	.	ID=LSTA.10253.2.p1;Parent=GENE.LSTA.10253.2~~LSTA.10253.2.p1;Name=ORF%20type%3A3prime_partial%20len%3A179%20%28%2B%29%2Cscore%3D8.88%2Clcl%7CNW_004797549.1_prot_XP_012939671.1_14024%7C78.090%7C3.05e-103
LSTA.10253.2	transdecoder	five_prime_UTR	1	175	.	+	.	ID=LSTA.10253.2.p1.utr5p1;Parent=LSTA.10253.2.p1
LSTA.10253.2	transdecoder	exon	1	711	.	+	.	ID=LSTA.10253.2.p1.exon1;Parent=LSTA.10253.2.p1
LSTA.10253.2	transdecoder	CDS	176	709	.	+	0	ID=cds.LSTA.10253.2.p1;Parent=LSTA.10253.2.p1
LSTA.10253.3	transdecoder	gene	1	853	.	+	.	ID=GENE.LSTA.10253.3~~LSTA.10253.3.p1;Name=ORF%20type%3Acomplete%20len%3A123%20%28%2B%29%2Cscore%3D10.59%2Clcl%7CNW_004797549.1_prot_XP_012939671.1_14024%7C80.992%7C1.20e-70
LSTA.10253.3	transdecoder	mRNA	1	853	.	+	.	ID=LSTA.10253.3.p1;Parent=GENE.LSTA.10253.3~~LSTA.10253.3.p1;Name=ORF%20type%3Acomplete%20len%3A123%20%28%2B%29%2Cscore%3D10.59%2Clcl%7CNW_004797549.1_prot_XP_012939671.1_14024%7C80.992%7C1.20e-70
LSTA.10253.3	transdecoder	five_prime_UTR	1	299	.	+	.	ID=LSTA.10253.3.p1.utr5p1;Parent=LSTA.10253.3.p1
LSTA.10253.3	transdecoder	exon	1	853	.	+	.	ID=LSTA.10253.3.p1.exon1;Parent=LSTA.10253.3.p1
LSTA.10253.3	transdecoder	CDS	300	668	.	+	0	ID=cds.LSTA.10253.3.p1;Parent=LSTA.10253.3.p1
LSTA.10253.3	transdecoder	three_prime_UTR	669	853	.	+	.	ID=LSTA.10253.3.p1.utr3p1;Parent=LSTA.10253.3.p1
LSTA.10253.4	transdecoder	gene	1	1041	.	+	.	ID=GENE.LSTA.10253.4~~LSTA.10253.4.p1;Name=ORF%20type%3A3prime_partial%20len%3A179%20%28%2B%29%2Cscore%3D8.88%2Clcl%7CNW_004797549.1_prot_XP_012939671.1_14024%7C78.090%7C3.05e-103
LSTA.10253.4	transdecoder	mRNA	1	1041	.	+	.	ID=LSTA.10253.4.p1;Parent=GENE.LSTA.10253.4~~LSTA.10253.4.p1;Name=ORF%20type%3A3prime_partial%20len%3A179%20%28%2B%29%2Cscore%3D8.88%2Clcl%7CNW_004797549.1_prot_XP_012939671.1_14024%7C78.090%7C3.05e-103
LSTA.10253.4	transdecoder	five_prime_UTR	1	505	.	+	.	ID=LSTA.10253.4.p1.utr5p1;Parent=LSTA.10253.4.p1
LSTA.10253.4	transdecoder	exon	1	1041	.	+	.	ID=LSTA.10253.4.p1.exon1;Parent=LSTA.10253.4.p1
LSTA.10253.4	transdecoder	CDS	506	1039	.	+	0	ID=cds.LSTA.10253.4.p1;Parent=LSTA.10253.4.p1
LSTA.10253.5	transdecoder	gene	1	720	.	+	.	ID=GENE.LSTA.10253.5~~LSTA.10253.5.p1;Name=ORF%20type%3Acomplete%20len%3A123%20%28%2B%29%2Cscore%3D10.59%2Clcl%7CNW_004797549.1_prot_XP_012939671.1_14024%7C80.992%7C1.20e-70
LSTA.10253.5	transdecoder	mRNA	1	720	.	+	.	ID=LSTA.10253.5.p1;Parent=GENE.LSTA.10253.5~~LSTA.10253.5.p1;Name=ORF%20type%3Acomplete%20len%3A123%20%28%2B%29%2Cscore%3D10.59%2Clcl%7CNW_004797549.1_prot_XP_012939671.1_14024%7C80.992%7C1.20e-70
LSTA.10253.5	transdecoder	five_prime_UTR	1	166	.	+	.	ID=LSTA.10253.5.p1.utr5p1;Parent=LSTA.10253.5.p1
LSTA.10253.5	transdecoder	exon	1	720	.	+	.	ID=LSTA.10253.5.p1.exon1;Parent=LSTA.10253.5.p1
LSTA.10253.5	transdecoder	CDS	167	535	.	+	0	ID=cds.LSTA.10253.5.p1;Parent=LSTA.10253.5.p1
LSTA.10253.5	transdecoder	three_prime_UTR	536	720	.	+	.	ID=LSTA.10253.5.p1.utr3p1;Parent=LSTA.10253.5.p1
LSTA.10253.6	transdecoder	gene	1	760	.	+	.	ID=GENE.LSTA.10253.6~~LSTA.10253.6.p1;Name=ORF%20type%3Acomplete%20len%3A123%20%28%2B%29%2Cscore%3D10.59%2Clcl%7CNW_004797549.1_prot_XP_012939671.1_14024%7C80.992%7C1.20e-70
LSTA.10253.6	transdecoder	mRNA	1	760	.	+	.	ID=LSTA.10253.6.p1;Parent=GENE.LSTA.10253.6~~LSTA.10253.6.p1;Name=ORF%20type%3Acomplete%20len%3A123%20%28%2B%29%2Cscore%3D10.59%2Clcl%7CNW_004797549.1_prot_XP_012939671.1_14024%7C80.992%7C1.20e-70
LSTA.10253.6	transdecoder	five_prime_UTR	1	206	.	+	.	ID=LSTA.10253.6.p1.utr5p1;Parent=LSTA.10253.6.p1
LSTA.10253.6	transdecoder	exon	1	760	.	+	.	ID=LSTA.10253.6.p1.exon1;Parent=LSTA.10253.6.p1
LSTA.10253.6	transdecoder	CDS	207	575	.	+	0	ID=cds.LSTA.10253.6.p1;Parent=LSTA.10253.6.p1
LSTA.10253.6	transdecoder	three_prime_UTR	576	760	.	+	.	ID=LSTA.10253.6.p1.utr3p1;Parent=LSTA.10253.6.p1
LSTA.10253.7	transdecoder	gene	1	694	.	+	.	ID=GENE.LSTA.10253.7~~LSTA.10253.7.p1;Name=ORF%20type%3Acomplete%20len%3A123%20%28%2B%29%2Cscore%3D10.59%2Clcl%7CNW_004797549.1_prot_XP_012939671.1_14024%7C80.992%7C1.20e-70
LSTA.10253.7	transdecoder	mRNA	1	694	.	+	.	ID=LSTA.10253.7.p1;Parent=GENE.LSTA.10253.7~~LSTA.10253.7.p1;Name=ORF%20type%3Acomplete%20len%3A123%20%28%2B%29%2Cscore%3D10.59%2Clcl%7CNW_004797549.1_prot_XP_012939671.1_14024%7C80.992%7C1.20e-70
LSTA.10253.7	transdecoder	five_prime_UTR	1	140	.	+	.	ID=LSTA.10253.7.p1.utr5p1;Parent=LSTA.10253.7.p1
LSTA.10253.7	transdecoder	exon	1	694	.	+	.	ID=LSTA.10253.7.p1.exon1;Parent=LSTA.10253.7.p1
LSTA.10253.7	transdecoder	CDS	141	509	.	+	0	ID=cds.LSTA.10253.7.p1;Parent=LSTA.10253.7.p1
LSTA.10253.7	transdecoder	three_prime_UTR	510	694	.	+	.	ID=LSTA.10253.7.p1.utr3p1;Parent=LSTA.10253.7.p1
LSTA.10253.8	transdecoder	gene	1	1024	.	+	.	ID=GENE.LSTA.10253.8~~LSTA.10253.8.p1;Name=ORF%20type%3Acomplete%20len%3A123%20%28%2B%29%2Cscore%3D10.59%2Clcl%7CNW_004797549.1_prot_XP_012939671.1_14024%7C80.992%7C1.20e-70
LSTA.10253.8	transdecoder	mRNA	1	1024	.	+	.	ID=LSTA.10253.8.p1;Parent=GENE.LSTA.10253.8~~LSTA.10253.8.p1;Name=ORF%20type%3Acomplete%20len%3A123%20%28%2B%29%2Cscore%3D10.59%2Clcl%7CNW_004797549.1_prot_XP_012939671.1_14024%7C80.992%7C1.20e-70
LSTA.10253.8	transdecoder	five_prime_UTR	1	470	.	+	.	ID=LSTA.10253.8.p1.utr5p1;Parent=LSTA.10253.8.p1
LSTA.10253.8	transdecoder	exon	1	1024	.	+	.	ID=LSTA.10253.8.p1.exon1;Parent=LSTA.10253.8.p1
LSTA.10253.8	transdecoder	CDS	471	839	.	+	0	ID=cds.LSTA.10253.8.p1;Parent=LSTA.10253.8.p1
LSTA.10253.8	transdecoder	three_prime_UTR	840	1024	.	+	.	ID=LSTA.10253.8.p1.utr3p1;Parent=LSTA.10253.8.p1
LSTA.10253.9	transdecoder	gene	1	800	.	+	.	ID=GENE.LSTA.10253.9~~LSTA.10253.9.p1;Name=ORF%20type%3A3prime_partial%20len%3A179%20%28%2B%29%2Cscore%3D8.88%2Clcl%7CNW_004797549.1_prot_XP_012939671.1_14024%7C78.090%7C3.05e-103
LSTA.10253.9	transdecoder	mRNA	1	800	.	+	.	ID=LSTA.10253.9.p1;Parent=GENE.LSTA.10253.9~~LSTA.10253.9.p1;Name=ORF%20type%3A3prime_partial%20len%3A179%20%28%2B%29%2Cscore%3D8.88%2Clcl%7CNW_004797549.1_prot_XP_012939671.1_14024%7C78.090%7C3.05e-103
LSTA.10253.9	transdecoder	five_prime_UTR	1	264	.	+	.	ID=LSTA.10253.9.p1.utr5p1;Parent=LSTA.10253.9.p1
LSTA.10253.9	transdecoder	exon	1	800	.	+	.	ID=LSTA.10253.9.p1.exon1;Parent=LSTA.10253.9.p1
LSTA.10253.9	transdecoder	CDS	265	798	.	+	0	ID=cds.LSTA.10253.9.p1;Parent=LSTA.10253.9.p1
LSTA.10254.1	transdecoder	gene	1	1484	.	+	.	ID=GENE.LSTA.10254.1~~LSTA.10254.1.p1;Name=ORF%20type%3Acomplete%20len%3A114%20%28%2B%29%2Cscore%3D13.87%2Clcl%7CNW_004797549.1_prot_XP_012939675.1_14025%7C51.429%7C1.57e-29
LSTA.10254.1	transdecoder	mRNA	1	1484	.	+	.	ID=LSTA.10254.1.p1;Parent=GENE.LSTA.10254.1~~LSTA.10254.1.p1;Name=ORF%20type%3Acomplete%20len%3A114%20%28%2B%29%2Cscore%3D13.87%2Clcl%7CNW_004797549.1_prot_XP_012939675.1_14025%7C51.429%7C1.57e-29
LSTA.10254.1	transdecoder	five_prime_UTR	1	980	.	+	.	ID=LSTA.10254.1.p1.utr5p1;Parent=LSTA.10254.1.p1
LSTA.10254.1	transdecoder	exon	1	1484	.	+	.	ID=LSTA.10254.1.p1.exon1;Parent=LSTA.10254.1.p1
LSTA.10254.1	transdecoder	CDS	981	1322	.	+	0	ID=cds.LSTA.10254.1.p1;Parent=LSTA.10254.1.p1
LSTA.10254.1	transdecoder	three_prime_UTR	1323	1484	.	+	.	ID=LSTA.10254.1.p1.utr3p1;Parent=LSTA.10254.1.p1
LSTA.10254.2	transdecoder	gene	1	1251	.	+	.	ID=GENE.LSTA.10254.2~~LSTA.10254.2.p1;Name=ORF%20type%3Acomplete%20len%3A106%20%28%2B%29%2Cscore%3D11.67%2Clcl%7CNW_004797549.1_prot_XP_012939675.1_14025%7C48.571%7C2.55e-24
LSTA.10254.2	transdecoder	mRNA	1	1251	.	+	.	ID=LSTA.10254.2.p1;Parent=GENE.LSTA.10254.2~~LSTA.10254.2.p1;Name=ORF%20type%3Acomplete%20len%3A106%20%28%2B%29%2Cscore%3D11.67%2Clcl%7CNW_004797549.1_prot_XP_012939675.1_14025%7C48.571%7C2.55e-24
LSTA.10254.2	transdecoder	five_prime_UTR	1	771	.	+	.	ID=LSTA.10254.2.p1.utr5p1;Parent=LSTA.10254.2.p1
LSTA.10254.2	transdecoder	exon	1	1251	.	+	.	ID=LSTA.10254.2.p1.exon1;Parent=LSTA.10254.2.p1
LSTA.10254.2	transdecoder	CDS	772	1089	.	+	0	ID=cds.LSTA.10254.2.p1;Parent=LSTA.10254.2.p1
LSTA.10254.2	transdecoder	three_prime_UTR	1090	1251	.	+	.	ID=LSTA.10254.2.p1.utr3p1;Parent=LSTA.10254.2.p1
LSTA.10256.1	transdecoder	gene	1	586	.	+	.	ID=GENE.LSTA.10256.1~~LSTA.10256.1.p1;Name=ORF%20type%3A3prime_partial%20len%3A163%20%28%2B%29%2Cscore%3D66.78%2Clcl%7CNW_013505849.1_prot_XP_013062860.1_34590%7C70.000%7C1.02e-47%2CMito_fiss_reg%7CPF05308.11%7C0.074%2CDEC-1_N%7CPF04625.13%7C0.9%2CTricorn_C1%7CPF14684.6%7C2.9%2CTricorn_C1%7CPF14684.6%7C2.3e%2B03%2CTricorn_C1%7CPF14684.6%7C1.6e%2B03
LSTA.10256.1	transdecoder	mRNA	1	586	.	+	.	ID=LSTA.10256.1.p1;Parent=GENE.LSTA.10256.1~~LSTA.10256.1.p1;Name=ORF%20type%3A3prime_partial%20len%3A163%20%28%2B%29%2Cscore%3D66.78%2Clcl%7CNW_013505849.1_prot_XP_013062860.1_34590%7C70.000%7C1.02e-47%2CMito_fiss_reg%7CPF05308.11%7C0.074%2CDEC-1_N%7CPF04625.13%7C0.9%2CTricorn_C1%7CPF14684.6%7C2.9%2CTricorn_C1%7CPF14684.6%7C2.3e%2B03%2CTricorn_C1%7CPF14684.6%7C1.6e%2B03
LSTA.10256.1	transdecoder	five_prime_UTR	1	100	.	+	.	ID=LSTA.10256.1.p1.utr5p1;Parent=LSTA.10256.1.p1
LSTA.10256.1	transdecoder	exon	1	586	.	+	.	ID=LSTA.10256.1.p1.exon1;Parent=LSTA.10256.1.p1
LSTA.10256.1	transdecoder	CDS	101	586	.	+	0	ID=cds.LSTA.10256.1.p1;Parent=LSTA.10256.1.p1
LSTA.10257.1	transdecoder	gene	1	3222	.	+	.	ID=GENE.LSTA.10257.1~~LSTA.10257.1.p1;Name=ORF%20type%3Acomplete%20len%3A372%20%28%2B%29%2Cscore%3D55.08%2Clcl%7CNW_013505849.1_prot_XP_013062857.1_34587%7C80.586%7C7.03e-162%2CMethyltransf_11%7CPF08241.12%7C1.6e-18%2CMethyltransf_23%7CPF13489.6%7C6.6e-16%2CMethyltransf_25%7CPF13649.6%7C4.5e-15%2CMethyltransf_12%7CPF08242.12%7C3.3e-12%2CMethyltransf_31%7CPF13847.6%7C1.8e-11%2CCMAS%7CPF02353.20%7C9.1e-09%2CUbie_methyltran%7CPF01209.18%7C2e-05%2CPrmA%7CPF06325.13%7C5.4e-05%2CNodS%7CPF05401.11%7C0.00013%2CMTS%7CPF05175.14%7C0.0019%2CADH_zinc_N%7CPF00107.26%7C0.014%2CGidB%7CPF02527.15%7C0.025%2CRrnaAD%7CPF00398.20%7C0.043%2CMetW%7CPF07021.12%7C0.048%2CMethyltransf_15%7CPF09445.10%7C0.067%2CN6_Mtase%7CPF02384.16%7C0.11%2CMethyltransf_32%7CPF13679.6%7C0.2%2CIns_allergen_rp%7CPF06757.13%7C3.4e%2B03%2CIns_allergen_rp%7CPF06757.13%7C0.4
LSTA.10257.1	transdecoder	mRNA	1	3222	.	+	.	ID=LSTA.10257.1.p1;Parent=GENE.LSTA.10257.1~~LSTA.10257.1.p1;Name=ORF%20type%3Acomplete%20len%3A372%20%28%2B%29%2Cscore%3D55.08%2Clcl%7CNW_013505849.1_prot_XP_013062857.1_34587%7C80.586%7C7.03e-162%2CMethyltransf_11%7CPF08241.12%7C1.6e-18%2CMethyltransf_23%7CPF13489.6%7C6.6e-16%2CMethyltransf_25%7CPF13649.6%7C4.5e-15%2CMethyltransf_12%7CPF08242.12%7C3.3e-12%2CMethyltransf_31%7CPF13847.6%7C1.8e-11%2CCMAS%7CPF02353.20%7C9.1e-09%2CUbie_methyltran%7CPF01209.18%7C2e-05%2CPrmA%7CPF06325.13%7C5.4e-05%2CNodS%7CPF05401.11%7C0.00013%2CMTS%7CPF05175.14%7C0.0019%2CADH_zinc_N%7CPF00107.26%7C0.014%2CGidB%7CPF02527.15%7C0.025%2CRrnaAD%7CPF00398.20%7C0.043%2CMetW%7CPF07021.12%7C0.048%2CMethyltransf_15%7CPF09445.10%7C0.067%2CN6_Mtase%7CPF02384.16%7C0.11%2CMethyltransf_32%7CPF13679.6%7C0.2%2CIns_allergen_rp%7CPF06757.13%7C3.4e%2B03%2CIns_allergen_rp%7CPF06757.13%7C0.4
LSTA.10257.1	transdecoder	five_prime_UTR	1	139	.	+	.	ID=LSTA.10257.1.p1.utr5p1;Parent=LSTA.10257.1.p1
LSTA.10257.1	transdecoder	exon	1	3222	.	+	.	ID=LSTA.10257.1.p1.exon1;Parent=LSTA.10257.1.p1
LSTA.10257.1	transdecoder	CDS	140	1255	.	+	0	ID=cds.LSTA.10257.1.p1;Parent=LSTA.10257.1.p1
LSTA.10257.1	transdecoder	three_prime_UTR	1256	3222	.	+	.	ID=LSTA.10257.1.p1.utr3p1;Parent=LSTA.10257.1.p1
LSTA.10257.4	transdecoder	gene	1	3207	.	+	.	ID=GENE.LSTA.10257.4~~LSTA.10257.4.p1;Name=ORF%20type%3Acomplete%20len%3A371%20%28%2B%29%2Cscore%3D53.81%2Clcl%7CNW_013505849.1_prot_XP_013062857.1_34587%7C80.586%7C8.25e-162%2CMethyltransf_11%7CPF08241.12%7C1.5e-18%2CMethyltransf_23%7CPF13489.6%7C6.6e-16%2CMethyltransf_25%7CPF13649.6%7C4.5e-15%2CMethyltransf_12%7CPF08242.12%7C3.3e-12%2CMethyltransf_31%7CPF13847.6%7C1.8e-11%2CCMAS%7CPF02353.20%7C9.1e-09%2CUbie_methyltran%7CPF01209.18%7C2e-05%2CPrmA%7CPF06325.13%7C5.4e-05%2CNodS%7CPF05401.11%7C0.00013%2CMTS%7CPF05175.14%7C0.0018%2CADH_zinc_N%7CPF00107.26%7C0.014%2CGidB%7CPF02527.15%7C0.025%2CRrnaAD%7CPF00398.20%7C0.043%2CMetW%7CPF07021.12%7C0.048%2CMethyltransf_15%7CPF09445.10%7C0.067%2CN6_Mtase%7CPF02384.16%7C0.11%2CMethyltransf_32%7CPF13679.6%7C0.19
LSTA.10257.4	transdecoder	mRNA	1	3207	.	+	.	ID=LSTA.10257.4.p1;Parent=GENE.LSTA.10257.4~~LSTA.10257.4.p1;Name=ORF%20type%3Acomplete%20len%3A371%20%28%2B%29%2Cscore%3D53.81%2Clcl%7CNW_013505849.1_prot_XP_013062857.1_34587%7C80.586%7C8.25e-162%2CMethyltransf_11%7CPF08241.12%7C1.5e-18%2CMethyltransf_23%7CPF13489.6%7C6.6e-16%2CMethyltransf_25%7CPF13649.6%7C4.5e-15%2CMethyltransf_12%7CPF08242.12%7C3.3e-12%2CMethyltransf_31%7CPF13847.6%7C1.8e-11%2CCMAS%7CPF02353.20%7C9.1e-09%2CUbie_methyltran%7CPF01209.18%7C2e-05%2CPrmA%7CPF06325.13%7C5.4e-05%2CNodS%7CPF05401.11%7C0.00013%2CMTS%7CPF05175.14%7C0.0018%2CADH_zinc_N%7CPF00107.26%7C0.014%2CGidB%7CPF02527.15%7C0.025%2CRrnaAD%7CPF00398.20%7C0.043%2CMetW%7CPF07021.12%7C0.048%2CMethyltransf_15%7CPF09445.10%7C0.067%2CN6_Mtase%7CPF02384.16%7C0.11%2CMethyltransf_32%7CPF13679.6%7C0.19
LSTA.10257.4	transdecoder	five_prime_UTR	1	127	.	+	.	ID=LSTA.10257.4.p1.utr5p1;Parent=LSTA.10257.4.p1
LSTA.10257.4	transdecoder	exon	1	3207	.	+	.	ID=LSTA.10257.4.p1.exon1;Parent=LSTA.10257.4.p1
LSTA.10257.4	transdecoder	CDS	128	1240	.	+	0	ID=cds.LSTA.10257.4.p1;Parent=LSTA.10257.4.p1
LSTA.10257.4	transdecoder	three_prime_UTR	1241	3207	.	+	.	ID=LSTA.10257.4.p1.utr3p1;Parent=LSTA.10257.4.p1
LSTA.10258.1	transdecoder	gene	1	504	.	+	.	ID=GENE.LSTA.10258.1~~LSTA.10258.1.p1;Name=ORF%20type%3Acomplete%20len%3A121%20%28%2B%29%2Cscore%3D2.68%2Clcl%7CNW_004798067.1_prot_XP_005109682.1_23117%7C59.259%7C2.63e-43%2CCHD5%7CPF04420.14%7C2e-15%2CCdAMP_rec%7CPF06153.11%7C4.1e%2B03%2CCdAMP_rec%7CPF06153.11%7C0.17
LSTA.10258.1	transdecoder	mRNA	1	504	.	+	.	ID=LSTA.10258.1.p1;Parent=GENE.LSTA.10258.1~~LSTA.10258.1.p1;Name=ORF%20type%3Acomplete%20len%3A121%20%28%2B%29%2Cscore%3D2.68%2Clcl%7CNW_004798067.1_prot_XP_005109682.1_23117%7C59.259%7C2.63e-43%2CCHD5%7CPF04420.14%7C2e-15%2CCdAMP_rec%7CPF06153.11%7C4.1e%2B03%2CCdAMP_rec%7CPF06153.11%7C0.17
LSTA.10258.1	transdecoder	five_prime_UTR	1	107	.	+	.	ID=LSTA.10258.1.p1.utr5p1;Parent=LSTA.10258.1.p1
LSTA.10258.1	transdecoder	exon	1	504	.	+	.	ID=LSTA.10258.1.p1.exon1;Parent=LSTA.10258.1.p1
LSTA.10258.1	transdecoder	CDS	108	470	.	+	0	ID=cds.LSTA.10258.1.p1;Parent=LSTA.10258.1.p1
LSTA.10258.1	transdecoder	three_prime_UTR	471	504	.	+	.	ID=LSTA.10258.1.p1.utr3p1;Parent=LSTA.10258.1.p1
LSTA.1026.1	transdecoder	gene	1	1181	.	+	.	ID=GENE.LSTA.1026.1~~LSTA.1026.1.p1;Name=ORF%20type%3Acomplete%20len%3A118%20%28%2B%29%2Cscore%3D8.21%2Clcl%7CNW_004797275.1_prot_XP_005089365.1_578%7C74.359%7C7.54e-61%2CMASE4%7CPF17158.4%7C0.41%2CDUF2254%7CPF10011.9%7C2.8%2CDUF2254%7CPF10011.9%7C2.5%2CDUF2070%7CPF09843.9%7C0.53%2CDUF1129%7CPF06570.11%7C0.85
LSTA.1026.1	transdecoder	mRNA	1	1181	.	+	.	ID=LSTA.1026.1.p1;Parent=GENE.LSTA.1026.1~~LSTA.1026.1.p1;Name=ORF%20type%3Acomplete%20len%3A118%20%28%2B%29%2Cscore%3D8.21%2Clcl%7CNW_004797275.1_prot_XP_005089365.1_578%7C74.359%7C7.54e-61%2CMASE4%7CPF17158.4%7C0.41%2CDUF2254%7CPF10011.9%7C2.8%2CDUF2254%7CPF10011.9%7C2.5%2CDUF2070%7CPF09843.9%7C0.53%2CDUF1129%7CPF06570.11%7C0.85
LSTA.1026.1	transdecoder	five_prime_UTR	1	106	.	+	.	ID=LSTA.1026.1.p1.utr5p1;Parent=LSTA.1026.1.p1
LSTA.1026.1	transdecoder	exon	1	1181	.	+	.	ID=LSTA.1026.1.p1.exon1;Parent=LSTA.1026.1.p1
LSTA.1026.1	transdecoder	CDS	107	460	.	+	0	ID=cds.LSTA.1026.1.p1;Parent=LSTA.1026.1.p1
LSTA.1026.1	transdecoder	three_prime_UTR	461	1181	.	+	.	ID=LSTA.1026.1.p1.utr3p1;Parent=LSTA.1026.1.p1
# refined start codon: 3 -> 306 (score: 0.991)
LSTA.10260.1	transdecoder	gene	1	5376	.	+	.	ID=GENE.LSTA.10260.1~~LSTA.10260.1.p1;Name=ORF%20type%3Acomplete%20len%3A724%20%28%2B%29%2Cscore%3D253.03%2Clcl%7CNW_013505849.1_prot_XP_013062834.1_34582%7C66.943%7C0.0%2CLebercilin%7CPF15619.6%7C1.9e-48%2CLebercilin%7CPF15619.6%7C1.8e%2B04%2CLebercilin%7CPF15619.6%7C1.8e%2B04%2CNPV_P10%7CPF05531.12%7C12%2CNPV_P10%7CPF05531.12%7C1.3e%2B03%2CNPV_P10%7CPF05531.12%7C5.8
LSTA.10260.1	transdecoder	mRNA	1	5376	.	+	.	ID=LSTA.10260.1.p1;Parent=GENE.LSTA.10260.1~~LSTA.10260.1.p1;Name=ORF%20type%3Acomplete%20len%3A724%20%28%2B%29%2Cscore%3D253.03%2Clcl%7CNW_013505849.1_prot_XP_013062834.1_34582%7C66.943%7C0.0%2CLebercilin%7CPF15619.6%7C1.9e-48%2CLebercilin%7CPF15619.6%7C1.8e%2B04%2CLebercilin%7CPF15619.6%7C1.8e%2B04%2CNPV_P10%7CPF05531.12%7C12%2CNPV_P10%7CPF05531.12%7C1.3e%2B03%2CNPV_P10%7CPF05531.12%7C5.8
LSTA.10260.1	transdecoder	five_prime_UTR	1	305	.	+	.	ID=LSTA.10260.1.p1.utr5p1;Parent=LSTA.10260.1.p1
LSTA.10260.1	transdecoder	exon	1	5376	.	+	.	ID=LSTA.10260.1.p1.exon1;Parent=LSTA.10260.1.p1
LSTA.10260.1	transdecoder	CDS	306	2174	.	+	0	ID=cds.LSTA.10260.1.p1;Parent=LSTA.10260.1.p1
LSTA.10260.1	transdecoder	three_prime_UTR	2175	5376	.	+	.	ID=LSTA.10260.1.p1.utr3p1;Parent=LSTA.10260.1.p1
LSTA.10262.1	transdecoder	gene	1	2969	.	+	.	ID=GENE.LSTA.10262.1~~LSTA.10262.1.p1;Name=ORF%20type%3Acomplete%20len%3A131%20%28%2B%29%2Cscore%3D42.81%2Clcl%7CNW_013505849.1_prot_XP_013062861.1_34581%7C86.822%7C7.45e-71%2CSH3BGR%7CPF04908.15%7C7.1e-28%2CSH3BGR%7CPF04908.15%7C5.3e%2B03%2CGlutaredoxin%7CPF00462.24%7C0.047
LSTA.10262.1	transdecoder	mRNA	1	2969	.	+	.	ID=LSTA.10262.1.p1;Parent=GENE.LSTA.10262.1~~LSTA.10262.1.p1;Name=ORF%20type%3Acomplete%20len%3A131%20%28%2B%29%2Cscore%3D42.81%2Clcl%7CNW_013505849.1_prot_XP_013062861.1_34581%7C86.822%7C7.45e-71%2CSH3BGR%7CPF04908.15%7C7.1e-28%2CSH3BGR%7CPF04908.15%7C5.3e%2B03%2CGlutaredoxin%7CPF00462.24%7C0.047
LSTA.10262.1	transdecoder	five_prime_UTR	1	163	.	+	.	ID=LSTA.10262.1.p1.utr5p1;Parent=LSTA.10262.1.p1
LSTA.10262.1	transdecoder	exon	1	2969	.	+	.	ID=LSTA.10262.1.p1.exon1;Parent=LSTA.10262.1.p1
LSTA.10262.1	transdecoder	CDS	164	556	.	+	0	ID=cds.LSTA.10262.1.p1;Parent=LSTA.10262.1.p1
LSTA.10262.1	transdecoder	three_prime_UTR	557	2969	.	+	.	ID=LSTA.10262.1.p1.utr3p1;Parent=LSTA.10262.1.p1
LSTA.10262.2	transdecoder	gene	1	2905	.	+	.	ID=GENE.LSTA.10262.2~~LSTA.10262.2.p1;Name=ORF%20type%3Acomplete%20len%3A122%20%28%2B%29%2Cscore%3D31.81%2Clcl%7CNW_013505849.1_prot_XP_013062861.1_34581%7C89.286%7C1.39e-69%2CSH3BGR%7CPF04908.15%7C5.6e-28%2CGlutaredoxin%7CPF00462.24%7C0.04%2CArlS_N%7CPF18719.1%7C0.082
LSTA.10262.2	transdecoder	mRNA	1	2905	.	+	.	ID=LSTA.10262.2.p1;Parent=GENE.LSTA.10262.2~~LSTA.10262.2.p1;Name=ORF%20type%3Acomplete%20len%3A122%20%28%2B%29%2Cscore%3D31.81%2Clcl%7CNW_013505849.1_prot_XP_013062861.1_34581%7C89.286%7C1.39e-69%2CSH3BGR%7CPF04908.15%7C5.6e-28%2CGlutaredoxin%7CPF00462.24%7C0.04%2CArlS_N%7CPF18719.1%7C0.082
LSTA.10262.2	transdecoder	five_prime_UTR	1	163	.	+	.	ID=LSTA.10262.2.p1.utr5p1;Parent=LSTA.10262.2.p1
LSTA.10262.2	transdecoder	exon	1	2905	.	+	.	ID=LSTA.10262.2.p1.exon1;Parent=LSTA.10262.2.p1
LSTA.10262.2	transdecoder	CDS	164	529	.	+	0	ID=cds.LSTA.10262.2.p1;Parent=LSTA.10262.2.p1
LSTA.10262.2	transdecoder	three_prime_UTR	530	2905	.	+	.	ID=LSTA.10262.2.p1.utr3p1;Parent=LSTA.10262.2.p1
LSTA.10262.3	transdecoder	gene	1	2938	.	+	.	ID=GENE.LSTA.10262.3~~LSTA.10262.3.p1;Name=ORF%20type%3Acomplete%20len%3A133%20%28%2B%29%2Cscore%3D39.79%2Clcl%7CNW_013505849.1_prot_XP_013062861.1_34581%7C90.244%7C1.25e-70%2CSH3BGR%7CPF04908.15%7C7.4e-28%2CSH3BGR%7CPF04908.15%7C7e%2B03%2CGlutaredoxin%7CPF00462.24%7C0.049
LSTA.10262.3	transdecoder	mRNA	1	2938	.	+	.	ID=LSTA.10262.3.p1;Parent=GENE.LSTA.10262.3~~LSTA.10262.3.p1;Name=ORF%20type%3Acomplete%20len%3A133%20%28%2B%29%2Cscore%3D39.79%2Clcl%7CNW_013505849.1_prot_XP_013062861.1_34581%7C90.244%7C1.25e-70%2CSH3BGR%7CPF04908.15%7C7.4e-28%2CSH3BGR%7CPF04908.15%7C7e%2B03%2CGlutaredoxin%7CPF00462.24%7C0.049
LSTA.10262.3	transdecoder	five_prime_UTR	1	163	.	+	.	ID=LSTA.10262.3.p1.utr5p1;Parent=LSTA.10262.3.p1
LSTA.10262.3	transdecoder	exon	1	2938	.	+	.	ID=LSTA.10262.3.p1.exon1;Parent=LSTA.10262.3.p1
LSTA.10262.3	transdecoder	CDS	164	562	.	+	0	ID=cds.LSTA.10262.3.p1;Parent=LSTA.10262.3.p1
LSTA.10262.3	transdecoder	three_prime_UTR	563	2938	.	+	.	ID=LSTA.10262.3.p1.utr3p1;Parent=LSTA.10262.3.p1
LSTA.10262.4	transdecoder	gene	1	2936	.	+	.	ID=GENE.LSTA.10262.4~~LSTA.10262.4.p1;Name=ORF%20type%3Acomplete%20len%3A120%20%28%2B%29%2Cscore%3D34.12%2Clcl%7CNW_013505849.1_prot_XP_013062861.1_34581%7C89.286%7C1.35e-69%2CSH3BGR%7CPF04908.15%7C5.2e-28%2CGlutaredoxin%7CPF00462.24%7C0.039%2CArlS_N%7CPF18719.1%7C0.078
LSTA.10262.4	transdecoder	mRNA	1	2936	.	+	.	ID=LSTA.10262.4.p1;Parent=GENE.LSTA.10262.4~~LSTA.10262.4.p1;Name=ORF%20type%3Acomplete%20len%3A120%20%28%2B%29%2Cscore%3D34.12%2Clcl%7CNW_013505849.1_prot_XP_013062861.1_34581%7C89.286%7C1.35e-69%2CSH3BGR%7CPF04908.15%7C5.2e-28%2CGlutaredoxin%7CPF00462.24%7C0.039%2CArlS_N%7CPF18719.1%7C0.078
LSTA.10262.4	transdecoder	five_prime_UTR	1	163	.	+	.	ID=LSTA.10262.4.p1.utr5p1;Parent=LSTA.10262.4.p1
LSTA.10262.4	transdecoder	exon	1	2936	.	+	.	ID=LSTA.10262.4.p1.exon1;Parent=LSTA.10262.4.p1
LSTA.10262.4	transdecoder	CDS	164	523	.	+	0	ID=cds.LSTA.10262.4.p1;Parent=LSTA.10262.4.p1
LSTA.10262.4	transdecoder	three_prime_UTR	524	2936	.	+	.	ID=LSTA.10262.4.p1.utr3p1;Parent=LSTA.10262.4.p1
LSTA.10262.5	transdecoder	gene	1	4798	.	+	.	ID=GENE.LSTA.10262.5~~LSTA.10262.5.p1;Name=ORF%20type%3Acomplete%20len%3A739%20%28%2B%29%2Cscore%3D374.86%2Clcl%7CNW_013505849.1_prot_XP_013062861.1_34581%7C57.067%7C1.67e-127%2CSH3BGR%7CPF04908.15%7C2.8e-26%2CSH3BGR%7CPF04908.15%7C1.8e%2B04%2CSH3BGR%7CPF04908.15%7C7.4e%2B03%2CSH3BGR%7CPF04908.15%7C9.8e%2B03%2CSH3BGR%7CPF04908.15%7C9.1e%2B03%2CSH3BGR%7CPF04908.15%7C4.3e%2B03%2CDUF4830%7CPF16112.5%7C4.3e%2B02%2CDUF4830%7CPF16112.5%7C5.5e%2B02%2CDUF4830%7CPF16112.5%7C4.6e%2B02%2CDUF4830%7CPF16112.5%7C0.1
LSTA.10262.5	transdecoder	mRNA	1	4798	.	+	.	ID=LSTA.10262.5.p1;Parent=GENE.LSTA.10262.5~~LSTA.10262.5.p1;Name=ORF%20type%3Acomplete%20len%3A739%20%28%2B%29%2Cscore%3D374.86%2Clcl%7CNW_013505849.1_prot_XP_013062861.1_34581%7C57.067%7C1.67e-127%2CSH3BGR%7CPF04908.15%7C2.8e-26%2CSH3BGR%7CPF04908.15%7C1.8e%2B04%2CSH3BGR%7CPF04908.15%7C7.4e%2B03%2CSH3BGR%7CPF04908.15%7C9.8e%2B03%2CSH3BGR%7CPF04908.15%7C9.1e%2B03%2CSH3BGR%7CPF04908.15%7C4.3e%2B03%2CDUF4830%7CPF16112.5%7C4.3e%2B02%2CDUF4830%7CPF16112.5%7C5.5e%2B02%2CDUF4830%7CPF16112.5%7C4.6e%2B02%2CDUF4830%7CPF16112.5%7C0.1
LSTA.10262.5	transdecoder	five_prime_UTR	1	163	.	+	.	ID=LSTA.10262.5.p1.utr5p1;Parent=LSTA.10262.5.p1
LSTA.10262.5	transdecoder	exon	1	4798	.	+	.	ID=LSTA.10262.5.p1.exon1;Parent=LSTA.10262.5.p1
LSTA.10262.5	transdecoder	CDS	164	2380	.	+	0	ID=cds.LSTA.10262.5.p1;Parent=LSTA.10262.5.p1
LSTA.10262.5	transdecoder	three_prime_UTR	2381	4798	.	+	.	ID=LSTA.10262.5.p1.utr3p1;Parent=LSTA.10262.5.p1
LSTA.10262.6	transdecoder	gene	1	3006	.	+	.	ID=GENE.LSTA.10262.6~~LSTA.10262.6.p1;Name=ORF%20type%3Acomplete%20len%3A125%20%28%2B%29%2Cscore%3D38.68%2Clcl%7CNW_013505849.1_prot_XP_013062861.1_34581%7C90.244%7C7.72e-71%2CSH3BGR%7CPF04908.15%7C6e-28%2CSH3BGR%7CPF04908.15%7C1.1e%2B04%2CGlutaredoxin%7CPF00462.24%7C0.043
LSTA.10262.6	transdecoder	mRNA	1	3006	.	+	.	ID=LSTA.10262.6.p1;Parent=GENE.LSTA.10262.6~~LSTA.10262.6.p1;Name=ORF%20type%3Acomplete%20len%3A125%20%28%2B%29%2Cscore%3D38.68%2Clcl%7CNW_013505849.1_prot_XP_013062861.1_34581%7C90.244%7C7.72e-71%2CSH3BGR%7CPF04908.15%7C6e-28%2CSH3BGR%7CPF04908.15%7C1.1e%2B04%2CGlutaredoxin%7CPF00462.24%7C0.043
LSTA.10262.6	transdecoder	five_prime_UTR	1	163	.	+	.	ID=LSTA.10262.6.p1.utr5p1;Parent=LSTA.10262.6.p1
LSTA.10262.6	transdecoder	exon	1	3006	.	+	.	ID=LSTA.10262.6.p1.exon1;Parent=LSTA.10262.6.p1
LSTA.10262.6	transdecoder	CDS	164	538	.	+	0	ID=cds.LSTA.10262.6.p1;Parent=LSTA.10262.6.p1
LSTA.10262.6	transdecoder	three_prime_UTR	539	3006	.	+	.	ID=LSTA.10262.6.p1.utr3p1;Parent=LSTA.10262.6.p1
LSTA.10263.1	transdecoder	gene	1	1689	.	-	.	ID=GENE.LSTA.10263.1~~LSTA.10263.1.p1;Name=ORF%20type%3Ainternal%20len%3A563%20%28-%29%2Cscore%3D312.68%2Clcl%7CNW_004798067.1_prot_XP_012944179.1_23115%7C45.251%7C4.72e-34%2Clcl%7CNW_004798067.1_prot_XP_012944179.1_23115%7C42.297%7C9.48e-27%2Clcl%7CNW_004798067.1_prot_XP_012944179.1_23115%7C40.068%7C2.75e-15%2CDUF4830%7CPF16112.5%7C1.9e%2B02%2CDUF4830%7CPF16112.5%7C3.3e%2B02%2CDUF4830%7CPF16112.5%7C0.061
LSTA.10263.1	transdecoder	mRNA	1	1689	.	-	.	ID=LSTA.10263.1.p1;Parent=GENE.LSTA.10263.1~~LSTA.10263.1.p1;Name=ORF%20type%3Ainternal%20len%3A563%20%28-%29%2Cscore%3D312.68%2Clcl%7CNW_004798067.1_prot_XP_012944179.1_23115%7C45.251%7C4.72e-34%2Clcl%7CNW_004798067.1_prot_XP_012944179.1_23115%7C42.297%7C9.48e-27%2Clcl%7CNW_004798067.1_prot_XP_012944179.1_23115%7C40.068%7C2.75e-15%2CDUF4830%7CPF16112.5%7C1.9e%2B02%2CDUF4830%7CPF16112.5%7C3.3e%2B02%2CDUF4830%7CPF16112.5%7C0.061
LSTA.10263.1	transdecoder	exon	1	1689	.	-	.	ID=LSTA.10263.1.p1.exon1;Parent=LSTA.10263.1.p1
LSTA.10263.1	transdecoder	CDS	2	1687	.	-	0	ID=cds.LSTA.10263.1.p1;Parent=LSTA.10263.1.p1
# refined start codon: 1 -> 25 (score: 4.585)
LSTA.10264.1	transdecoder	gene	1	1368	.	+	.	ID=GENE.LSTA.10264.1~~LSTA.10264.1.p1;Name=ORF%20type%3Acomplete%20len%3A166%20%28%2B%29%2Cscore%3D10.35%2Clcl%7CNW_013505849.1_prot_XP_013062900.1_34578%7C90.446%7C6.19e-90%2CTransmemb_17%7CPF09799.9%7C7.9e-31
LSTA.10264.1	transdecoder	mRNA	1	1368	.	+	.	ID=LSTA.10264.1.p1;Parent=GENE.LSTA.10264.1~~LSTA.10264.1.p1;Name=ORF%20type%3Acomplete%20len%3A166%20%28%2B%29%2Cscore%3D10.35%2Clcl%7CNW_013505849.1_prot_XP_013062900.1_34578%7C90.446%7C6.19e-90%2CTransmemb_17%7CPF09799.9%7C7.9e-31
LSTA.10264.1	transdecoder	five_prime_UTR	1	24	.	+	.	ID=LSTA.10264.1.p1.utr5p1;Parent=LSTA.10264.1.p1
LSTA.10264.1	transdecoder	exon	1	1368	.	+	.	ID=LSTA.10264.1.p1.exon1;Parent=LSTA.10264.1.p1
LSTA.10264.1	transdecoder	CDS	25	498	.	+	0	ID=cds.LSTA.10264.1.p1;Parent=LSTA.10264.1.p1
LSTA.10264.1	transdecoder	three_prime_UTR	499	1368	.	+	.	ID=LSTA.10264.1.p1.utr3p1;Parent=LSTA.10264.1.p1
LSTA.10266.1	transdecoder	gene	1	1906	.	+	.	ID=GENE.LSTA.10266.1~~LSTA.10266.1.p1;Name=ORF%20type%3A5prime_partial%20len%3A417%20%28%2B%29%2Cscore%3D95.70%2Clcl%7CNW_013314809.1_prot_XP_013079853.1_17132%7C57.561%7C8.29e-178%2CMdcE%7CPF06833.11%7C0.23
LSTA.10266.1	transdecoder	mRNA	1	1906	.	+	.	ID=LSTA.10266.1.p1;Parent=GENE.LSTA.10266.1~~LSTA.10266.1.p1;Name=ORF%20type%3A5prime_partial%20len%3A417%20%28%2B%29%2Cscore%3D95.70%2Clcl%7CNW_013314809.1_prot_XP_013079853.1_17132%7C57.561%7C8.29e-178%2CMdcE%7CPF06833.11%7C0.23
LSTA.10266.1	transdecoder	exon	1	1906	.	+	.	ID=LSTA.10266.1.p1.exon1;Parent=LSTA.10266.1.p1
LSTA.10266.1	transdecoder	CDS	1	1251	.	+	0	ID=cds.LSTA.10266.1.p1;Parent=LSTA.10266.1.p1
LSTA.10266.1	transdecoder	three_prime_UTR	1252	1906	.	+	.	ID=LSTA.10266.1.p1.utr3p1;Parent=LSTA.10266.1.p1
LSTA.10268.1	transdecoder	gene	1	371	.	+	.	ID=GENE.LSTA.10268.1~~LSTA.10268.1.p1;Name=ORF%20type%3Ainternal%20len%3A124%20%28%2B%29%2Cscore%3D17.44
LSTA.10268.1	transdecoder	mRNA	1	371	.	+	.	ID=LSTA.10268.1.p1;Parent=GENE.LSTA.10268.1~~LSTA.10268.1.p1;Name=ORF%20type%3Ainternal%20len%3A124%20%28%2B%29%2Cscore%3D17.44
LSTA.10268.1	transdecoder	exon	1	371	.	+	.	ID=LSTA.10268.1.p1.exon1;Parent=LSTA.10268.1.p1
LSTA.10268.1	transdecoder	CDS	2	370	.	+	0	ID=cds.LSTA.10268.1.p1;Parent=LSTA.10268.1.p1
LSTA.10269.1	transdecoder	gene	1	1552	.	+	.	ID=GENE.LSTA.10269.1~~LSTA.10269.1.p1;Name=ORF%20type%3Acomplete%20len%3A483%20%28%2B%29%2Cscore%3D101.87%2Clcl%7CNW_004797552.1_prot_XP_012939721.1_14101%7C88.652%7C0.0%2CMed17%7CPF10156.9%7C4e%2B02%2CMed17%7CPF10156.9%7C0.00011
LSTA.10269.1	transdecoder	mRNA	1	1552	.	+	.	ID=LSTA.10269.1.p1;Parent=GENE.LSTA.10269.1~~LSTA.10269.1.p1;Name=ORF%20type%3Acomplete%20len%3A483%20%28%2B%29%2Cscore%3D101.87%2Clcl%7CNW_004797552.1_prot_XP_012939721.1_14101%7C88.652%7C0.0%2CMed17%7CPF10156.9%7C4e%2B02%2CMed17%7CPF10156.9%7C0.00011
LSTA.10269.1	transdecoder	five_prime_UTR	1	29	.	+	.	ID=LSTA.10269.1.p1.utr5p1;Parent=LSTA.10269.1.p1
LSTA.10269.1	transdecoder	exon	1	1552	.	+	.	ID=LSTA.10269.1.p1.exon1;Parent=LSTA.10269.1.p1
LSTA.10269.1	transdecoder	CDS	30	1478	.	+	0	ID=cds.LSTA.10269.1.p1;Parent=LSTA.10269.1.p1
LSTA.10269.1	transdecoder	three_prime_UTR	1479	1552	.	+	.	ID=LSTA.10269.1.p1.utr3p1;Parent=LSTA.10269.1.p1
LSTA.10269.2	transdecoder	gene	1	1076	.	+	.	ID=GENE.LSTA.10269.2~~LSTA.10269.2.p1;Name=ORF%20type%3A5prime_partial%20len%3A334%20%28%2B%29%2Cscore%3D53.85%2Clcl%7CNW_004797552.1_prot_XP_012939722.1_14102%7C87.454%7C1.34e-163%2CMed17%7CPF10156.9%7C6.2e-05%2CTcf25%7CPF04910.14%7C0.04
LSTA.10269.2	transdecoder	mRNA	1	1076	.	+	.	ID=LSTA.10269.2.p1;Parent=GENE.LSTA.10269.2~~LSTA.10269.2.p1;Name=ORF%20type%3A5prime_partial%20len%3A334%20%28%2B%29%2Cscore%3D53.85%2Clcl%7CNW_004797552.1_prot_XP_012939722.1_14102%7C87.454%7C1.34e-163%2CMed17%7CPF10156.9%7C6.2e-05%2CTcf25%7CPF04910.14%7C0.04
LSTA.10269.2	transdecoder	exon	1	1076	.	+	.	ID=LSTA.10269.2.p1.exon1;Parent=LSTA.10269.2.p1
LSTA.10269.2	transdecoder	CDS	1	1002	.	+	0	ID=cds.LSTA.10269.2.p1;Parent=LSTA.10269.2.p1
LSTA.10269.2	transdecoder	three_prime_UTR	1003	1076	.	+	.	ID=LSTA.10269.2.p1.utr3p1;Parent=LSTA.10269.2.p1
# refined start codon: 3 -> 93 (score: 2.472)
LSTA.1027.1	transdecoder	gene	1	4612	.	+	.	ID=GENE.LSTA.1027.1~~LSTA.1027.1.p1;Name=ORF%20type%3Acomplete%20len%3A207%20%28%2B%29%2Cscore%3D28.50%2Clcl%7CNW_004797480.1_prot_XP_005099409.2_11748%7C68.056%7C1.62e-69%2CYPEB%7CPF14620.6%7C0.016%2CFemAB%7CPF02388.16%7C0.018%2CCob_adeno_trans%7CPF01923.18%7C0.03%2CDUF1664%7CPF07889.12%7C0.058%2CPhage_Mu_Gam%7CPF07352.12%7C4.2e%2B03%2CPhage_Mu_Gam%7CPF07352.12%7C0.038%2CTMPIT%7CPF07851.13%7C0.051%2CDUF16%7CPF01519.16%7C0.12%2CDUF2205%7CPF10224.9%7C17%2CDUF2205%7CPF10224.9%7C1.3%2CNoelin-1%7CPF12308.8%7C4.8e%2B03%2CNoelin-1%7CPF12308.8%7C0.11%2COccludin_ELL%7CPF07303.13%7C1.1%2COccludin_ELL%7CPF07303.13%7C2.2e%2B02%2CFib_alpha%7CPF08702.10%7C0.37%2CCOG2%7CPF06148.11%7C0.38%2CDUF5320%7CPF17253.2%7C12%2CDUF5320%7CPF17253.2%7C1.5e%2B02
LSTA.1027.1	transdecoder	mRNA	1	4612	.	+	.	ID=LSTA.1027.1.p1;Parent=GENE.LSTA.1027.1~~LSTA.1027.1.p1;Name=ORF%20type%3Acomplete%20len%3A207%20%28%2B%29%2Cscore%3D28.50%2Clcl%7CNW_004797480.1_prot_XP_005099409.2_11748%7C68.056%7C1.62e-69%2CYPEB%7CPF14620.6%7C0.016%2CFemAB%7CPF02388.16%7C0.018%2CCob_adeno_trans%7CPF01923.18%7C0.03%2CDUF1664%7CPF07889.12%7C0.058%2CPhage_Mu_Gam%7CPF07352.12%7C4.2e%2B03%2CPhage_Mu_Gam%7CPF07352.12%7C0.038%2CTMPIT%7CPF07851.13%7C0.051%2CDUF16%7CPF01519.16%7C0.12%2CDUF2205%7CPF10224.9%7C17%2CDUF2205%7CPF10224.9%7C1.3%2CNoelin-1%7CPF12308.8%7C4.8e%2B03%2CNoelin-1%7CPF12308.8%7C0.11%2COccludin_ELL%7CPF07303.13%7C1.1%2COccludin_ELL%7CPF07303.13%7C2.2e%2B02%2CFib_alpha%7CPF08702.10%7C0.37%2CCOG2%7CPF06148.11%7C0.38%2CDUF5320%7CPF17253.2%7C12%2CDUF5320%7CPF17253.2%7C1.5e%2B02
LSTA.1027.1	transdecoder	five_prime_UTR	1	92	.	+	.	ID=LSTA.1027.1.p1.utr5p1;Parent=LSTA.1027.1.p1
LSTA.1027.1	transdecoder	exon	1	4612	.	+	.	ID=LSTA.1027.1.p1.exon1;Parent=LSTA.1027.1.p1
LSTA.1027.1	transdecoder	CDS	93	623	.	+	0	ID=cds.LSTA.1027.1.p1;Parent=LSTA.1027.1.p1
LSTA.1027.1	transdecoder	three_prime_UTR	624	4612	.	+	.	ID=LSTA.1027.1.p1.utr3p1;Parent=LSTA.1027.1.p1
LSTA.10270.1	transdecoder	gene	1	1412	.	+	.	ID=GENE.LSTA.10270.1~~LSTA.10270.1.p1;Name=ORF%20type%3Acomplete%20len%3A203%20%28%2B%29%2Cscore%3D44.58%2Clcl%7CNW_013465411.1_prot_XP_013093348.1_29114%7C79.703%7C4.34e-123%2CIF-2%7CPF11987.8%7C0.16
LSTA.10270.1	transdecoder	mRNA	1	1412	.	+	.	ID=LSTA.10270.1.p1;Parent=GENE.LSTA.10270.1~~LSTA.10270.1.p1;Name=ORF%20type%3Acomplete%20len%3A203%20%28%2B%29%2Cscore%3D44.58%2Clcl%7CNW_013465411.1_prot_XP_013093348.1_29114%7C79.703%7C4.34e-123%2CIF-2%7CPF11987.8%7C0.16
LSTA.10270.1	transdecoder	five_prime_UTR	1	54	.	+	.	ID=LSTA.10270.1.p1.utr5p1;Parent=LSTA.10270.1.p1
LSTA.10270.1	transdecoder	exon	1	1412	.	+	.	ID=LSTA.10270.1.p1.exon1;Parent=LSTA.10270.1.p1
LSTA.10270.1	transdecoder	CDS	55	663	.	+	0	ID=cds.LSTA.10270.1.p1;Parent=LSTA.10270.1.p1
LSTA.10270.1	transdecoder	three_prime_UTR	664	1412	.	+	.	ID=LSTA.10270.1.p1.utr3p1;Parent=LSTA.10270.1.p1
LSTA.10273.1	transdecoder	gene	1	3934	.	+	.	ID=GENE.LSTA.10273.1~~LSTA.10273.1.p1;Name=ORF%20type%3Acomplete%20len%3A414%20%28%2B%29%2Cscore%3D73.46%2Clcl%7CNW_004797553.1_prot_XP_005101493.1_14143%7C73.902%7C0.0%2CArrestin_N%7CPF00339.29%7C2.5e-39%2CArrestin_N%7CPF00339.29%7C5.9e%2B03%2CArrestin_C%7CPF02752.22%7C0.19%2CArrestin_C%7CPF02752.22%7C2.8e-17%2CRgp1%7CPF08737.10%7C0.028%2CRgp1%7CPF08737.10%7C6.9%2CVps26%7CPF03643.15%7C0.026%2CVps26%7CPF03643.15%7C2.7e%2B03%2CDUF3330%7CPF11809.8%7C0.033%2CLDB19%7CPF13002.7%7C0.075
LSTA.10273.1	transdecoder	mRNA	1	3934	.	+	.	ID=LSTA.10273.1.p1;Parent=GENE.LSTA.10273.1~~LSTA.10273.1.p1;Name=ORF%20type%3Acomplete%20len%3A414%20%28%2B%29%2Cscore%3D73.46%2Clcl%7CNW_004797553.1_prot_XP_005101493.1_14143%7C73.902%7C0.0%2CArrestin_N%7CPF00339.29%7C2.5e-39%2CArrestin_N%7CPF00339.29%7C5.9e%2B03%2CArrestin_C%7CPF02752.22%7C0.19%2CArrestin_C%7CPF02752.22%7C2.8e-17%2CRgp1%7CPF08737.10%7C0.028%2CRgp1%7CPF08737.10%7C6.9%2CVps26%7CPF03643.15%7C0.026%2CVps26%7CPF03643.15%7C2.7e%2B03%2CDUF3330%7CPF11809.8%7C0.033%2CLDB19%7CPF13002.7%7C0.075
LSTA.10273.1	transdecoder	five_prime_UTR	1	371	.	+	.	ID=LSTA.10273.1.p1.utr5p1;Parent=LSTA.10273.1.p1
LSTA.10273.1	transdecoder	exon	1	3934	.	+	.	ID=LSTA.10273.1.p1.exon1;Parent=LSTA.10273.1.p1
LSTA.10273.1	transdecoder	CDS	372	1613	.	+	0	ID=cds.LSTA.10273.1.p1;Parent=LSTA.10273.1.p1
LSTA.10273.1	transdecoder	three_prime_UTR	1614	3934	.	+	.	ID=LSTA.10273.1.p1.utr3p1;Parent=LSTA.10273.1.p1
LSTA.10273.2	transdecoder	gene	1	3882	.	+	.	ID=GENE.LSTA.10273.2~~LSTA.10273.2.p1;Name=ORF%20type%3Acomplete%20len%3A414%20%28%2B%29%2Cscore%3D73.46%2Clcl%7CNW_004797553.1_prot_XP_005101493.1_14143%7C73.902%7C0.0%2CArrestin_N%7CPF00339.29%7C2.5e-39%2CArrestin_N%7CPF00339.29%7C5.9e%2B03%2CArrestin_C%7CPF02752.22%7C0.19%2CArrestin_C%7CPF02752.22%7C2.8e-17%2CRgp1%7CPF08737.10%7C0.028%2CRgp1%7CPF08737.10%7C6.9%2CVps26%7CPF03643.15%7C0.026%2CVps26%7CPF03643.15%7C2.7e%2B03%2CDUF3330%7CPF11809.8%7C0.033%2CLDB19%7CPF13002.7%7C0.075
LSTA.10273.2	transdecoder	mRNA	1	3882	.	+	.	ID=LSTA.10273.2.p1;Parent=GENE.LSTA.10273.2~~LSTA.10273.2.p1;Name=ORF%20type%3Acomplete%20len%3A414%20%28%2B%29%2Cscore%3D73.46%2Clcl%7CNW_004797553.1_prot_XP_005101493.1_14143%7C73.902%7C0.0%2CArrestin_N%7CPF00339.29%7C2.5e-39%2CArrestin_N%7CPF00339.29%7C5.9e%2B03%2CArrestin_C%7CPF02752.22%7C0.19%2CArrestin_C%7CPF02752.22%7C2.8e-17%2CRgp1%7CPF08737.10%7C0.028%2CRgp1%7CPF08737.10%7C6.9%2CVps26%7CPF03643.15%7C0.026%2CVps26%7CPF03643.15%7C2.7e%2B03%2CDUF3330%7CPF11809.8%7C0.033%2CLDB19%7CPF13002.7%7C0.075
LSTA.10273.2	transdecoder	five_prime_UTR	1	319	.	+	.	ID=LSTA.10273.2.p1.utr5p1;Parent=LSTA.10273.2.p1
LSTA.10273.2	transdecoder	exon	1	3882	.	+	.	ID=LSTA.10273.2.p1.exon1;Parent=LSTA.10273.2.p1
LSTA.10273.2	transdecoder	CDS	320	1561	.	+	0	ID=cds.LSTA.10273.2.p1;Parent=LSTA.10273.2.p1
LSTA.10273.2	transdecoder	three_prime_UTR	1562	3882	.	+	.	ID=LSTA.10273.2.p1.utr3p1;Parent=LSTA.10273.2.p1
LSTA.10273.3	transdecoder	gene	1	4024	.	+	.	ID=GENE.LSTA.10273.3~~LSTA.10273.3.p1;Name=ORF%20type%3Acomplete%20len%3A414%20%28%2B%29%2Cscore%3D73.46%2Clcl%7CNW_004797553.1_prot_XP_005101493.1_14143%7C73.902%7C0.0%2CArrestin_N%7CPF00339.29%7C2.5e-39%2CArrestin_N%7CPF00339.29%7C5.9e%2B03%2CArrestin_C%7CPF02752.22%7C0.19%2CArrestin_C%7CPF02752.22%7C2.8e-17%2CRgp1%7CPF08737.10%7C0.028%2CRgp1%7CPF08737.10%7C6.9%2CVps26%7CPF03643.15%7C0.026%2CVps26%7CPF03643.15%7C2.7e%2B03%2CDUF3330%7CPF11809.8%7C0.033%2CLDB19%7CPF13002.7%7C0.075
LSTA.10273.3	transdecoder	mRNA	1	4024	.	+	.	ID=LSTA.10273.3.p1;Parent=GENE.LSTA.10273.3~~LSTA.10273.3.p1;Name=ORF%20type%3Acomplete%20len%3A414%20%28%2B%29%2Cscore%3D73.46%2Clcl%7CNW_004797553.1_prot_XP_005101493.1_14143%7C73.902%7C0.0%2CArrestin_N%7CPF00339.29%7C2.5e-39%2CArrestin_N%7CPF00339.29%7C5.9e%2B03%2CArrestin_C%7CPF02752.22%7C0.19%2CArrestin_C%7CPF02752.22%7C2.8e-17%2CRgp1%7CPF08737.10%7C0.028%2CRgp1%7CPF08737.10%7C6.9%2CVps26%7CPF03643.15%7C0.026%2CVps26%7CPF03643.15%7C2.7e%2B03%2CDUF3330%7CPF11809.8%7C0.033%2CLDB19%7CPF13002.7%7C0.075
LSTA.10273.3	transdecoder	five_prime_UTR	1	461	.	+	.	ID=LSTA.10273.3.p1.utr5p1;Parent=LSTA.10273.3.p1
LSTA.10273.3	transdecoder	exon	1	4024	.	+	.	ID=LSTA.10273.3.p1.exon1;Parent=LSTA.10273.3.p1
LSTA.10273.3	transdecoder	CDS	462	1703	.	+	0	ID=cds.LSTA.10273.3.p1;Parent=LSTA.10273.3.p1
LSTA.10273.3	transdecoder	three_prime_UTR	1704	4024	.	+	.	ID=LSTA.10273.3.p1.utr3p1;Parent=LSTA.10273.3.p1
LSTA.10275.1	transdecoder	gene	1	2656	.	+	.	ID=GENE.LSTA.10275.1~~LSTA.10275.1.p2;Name=ORF%20type%3Acomplete%20len%3A180%20%28%2B%29%2Cscore%3D-14.84%2Clcl%7CNW_008708566.1_prot_XP_009052948.1_9349%7C30.370%7C3.87e-32%2Clcl%7CNW_008708566.1_prot_XP_009052948.1_9349%7C30.370%7C3.87e-32%2Clcl%7CNW_008708566.1_prot_XP_009052948.1_9349%7C29.630%7C1.25e-31%2Clcl%7CNW_008708566.1_prot_XP_009052948.1_9349%7C30.075%7C1.41e-31%2Clcl%7CNW_008708566.1_prot_XP_009052948.1_9349%7C29.630%7C2.41e-31%2Clcl%7CNW_008708566.1_prot_XP_009052948.1_9349%7C29.630%7C2.83e-31%2Clcl%7CNW_008708566.1_prot_XP_009052948.1_9349%7C29.412%7C3.71e-31%2Clcl%7CNW_008708566.1_prot_XP_009052948.1_9349%7C30.303%7C1.72e-30%2Clcl%7CNW_008708566.1_prot_XP_009052948.1_9349%7C29.630%7C2.43e-30%2Clcl%7CNW_008708566.1_prot_XP_009052948.1_9349%7C29.630%7C2.62e-30%2Clcl%7CNW_008708566.1_prot_XP_009052948.1_9349%7C29.630%7C2.62e-30%2Clcl%7CNW_008708566.1_prot_XP_009052948.1_9349%7C30.303%7C1.33e-29%2CYopt%7CPF09467.10%7C2.2e%2B03%2CYopt%7CPF09467.10%7C1.6%2CYopt%7CPF09467.10%7C52%2CYopt%7CPF09467.10%7C1.3e%2B02%2CDUF1560%7CPF07597.11%7C51%2CDUF1560%7CPF07597.11%7C27%2CDUF1560%7CPF07597.11%7C2e%2B02%2CDUF1560%7CPF07597.11%7C1.6e%2B03%2CDUF1560%7CPF07597.11%7C9e%2B02%2CDBB%7CPF14545.6%7C1.2e%2B03%2CDBB%7CPF14545.6%7C3.6e%2B02%2CDBB%7CPF14545.6%7C0.25%2CDUF211%7CPF02680.14%7C1.8e%2B04
LSTA.10275.1	transdecoder	mRNA	1	2656	.	+	.	ID=LSTA.10275.1.p2;Parent=GENE.LSTA.10275.1~~LSTA.10275.1.p2;Name=ORF%20type%3Acomplete%20len%3A180%20%28%2B%29%2Cscore%3D-14.84%2Clcl%7CNW_008708566.1_prot_XP_009052948.1_9349%7C30.370%7C3.87e-32%2Clcl%7CNW_008708566.1_prot_XP_009052948.1_9349%7C30.370%7C3.87e-32%2Clcl%7CNW_008708566.1_prot_XP_009052948.1_9349%7C29.630%7C1.25e-31%2Clcl%7CNW_008708566.1_prot_XP_009052948.1_9349%7C30.075%7C1.41e-31%2Clcl%7CNW_008708566.1_prot_XP_009052948.1_9349%7C29.630%7C2.41e-31%2Clcl%7CNW_008708566.1_prot_XP_009052948.1_9349%7C29.630%7C2.83e-31%2Clcl%7CNW_008708566.1_prot_XP_009052948.1_9349%7C29.412%7C3.71e-31%2Clcl%7CNW_008708566.1_prot_XP_009052948.1_9349%7C30.303%7C1.72e-30%2Clcl%7CNW_008708566.1_prot_XP_009052948.1_9349%7C29.630%7C2.43e-30%2Clcl%7CNW_008708566.1_prot_XP_009052948.1_9349%7C29.630%7C2.62e-30%2Clcl%7CNW_008708566.1_prot_XP_009052948.1_9349%7C29.630%7C2.62e-30%2Clcl%7CNW_008708566.1_prot_XP_009052948.1_9349%7C30.303%7C1.33e-29%2CYopt%7CPF09467.10%7C2.2e%2B03%2CYopt%7CPF09467.10%7C1.6%2CYopt%7CPF09467.10%7C52%2CYopt%7CPF09467.10%7C1.3e%2B02%2CDUF1560%7CPF07597.11%7C51%2CDUF1560%7CPF07597.11%7C27%2CDUF1560%7CPF07597.11%7C2e%2B02%2CDUF1560%7CPF07597.11%7C1.6e%2B03%2CDUF1560%7CPF07597.11%7C9e%2B02%2CDBB%7CPF14545.6%7C1.2e%2B03%2CDBB%7CPF14545.6%7C3.6e%2B02%2CDBB%7CPF14545.6%7C0.25%2CDUF211%7CPF02680.14%7C1.8e%2B04
LSTA.10275.1	transdecoder	five_prime_UTR	1	903	.	+	.	ID=LSTA.10275.1.p2.utr5p1;Parent=LSTA.10275.1.p2
LSTA.10275.1	transdecoder	exon	1	2656	.	+	.	ID=LSTA.10275.1.p2.exon1;Parent=LSTA.10275.1.p2
LSTA.10275.1	transdecoder	CDS	904	1443	.	+	0	ID=cds.LSTA.10275.1.p2;Parent=LSTA.10275.1.p2
LSTA.10275.1	transdecoder	three_prime_UTR	1444	2656	.	+	.	ID=LSTA.10275.1.p2.utr3p1;Parent=LSTA.10275.1.p2
LSTA.10278.1	transdecoder	gene	1	313	.	-	.	ID=GENE.LSTA.10278.1~~LSTA.10278.1.p1;Name=ORF%20type%3Ainternal%20len%3A104%20%28-%29%2Cscore%3D17.15
LSTA.10278.1	transdecoder	mRNA	1	313	.	-	.	ID=LSTA.10278.1.p1;Parent=GENE.LSTA.10278.1~~LSTA.10278.1.p1;Name=ORF%20type%3Ainternal%20len%3A104%20%28-%29%2Cscore%3D17.15
LSTA.10278.1	transdecoder	exon	1	313	.	-	.	ID=LSTA.10278.1.p1.exon1;Parent=LSTA.10278.1.p1
LSTA.10278.1	transdecoder	CDS	3	311	.	-	0	ID=cds.LSTA.10278.1.p1;Parent=LSTA.10278.1.p1
LSTA.10279.1	transdecoder	gene	1	573	.	-	.	ID=GENE.LSTA.10279.1~~LSTA.10279.1.p1;Name=ORF%20type%3A5prime_partial%20len%3A185%20%28-%29%2Cscore%3D23.37%2Clcl%7CNW_011935658.1_prot_XP_019924631.1_13776%7C33.775%7C9.35e-17
LSTA.10279.1	transdecoder	mRNA	1	573	.	-	.	ID=LSTA.10279.1.p1;Parent=GENE.LSTA.10279.1~~LSTA.10279.1.p1;Name=ORF%20type%3A5prime_partial%20len%3A185%20%28-%29%2Cscore%3D23.37%2Clcl%7CNW_011935658.1_prot_XP_019924631.1_13776%7C33.775%7C9.35e-17
LSTA.10279.1	transdecoder	exon	1	573	.	-	.	ID=LSTA.10279.1.p1.exon1;Parent=LSTA.10279.1.p1
LSTA.10279.1	transdecoder	CDS	19	573	.	-	0	ID=cds.LSTA.10279.1.p1;Parent=LSTA.10279.1.p1
LSTA.10279.1	transdecoder	three_prime_UTR	1	18	.	-	.	ID=LSTA.10279.1.p1.utr3p1;Parent=LSTA.10279.1.p1
LSTA.1028.1	transdecoder	gene	1	740	.	-	.	ID=GENE.LSTA.1028.1~~LSTA.1028.1.p1;Name=ORF%20type%3Acomplete%20len%3A129%20%28-%29%2Cscore%3D14.19%2Clcl%7CNW_004797480.1_prot_XP_005099406.1_11747%7C36.232%7C2.88e-22%2CATP-gua_PtransN%7CPF02807.15%7C2.4e-09
LSTA.1028.1	transdecoder	mRNA	1	740	.	-	.	ID=LSTA.1028.1.p1;Parent=GENE.LSTA.1028.1~~LSTA.1028.1.p1;Name=ORF%20type%3Acomplete%20len%3A129%20%28-%29%2Cscore%3D14.19%2Clcl%7CNW_004797480.1_prot_XP_005099406.1_11747%7C36.232%7C2.88e-22%2CATP-gua_PtransN%7CPF02807.15%7C2.4e-09
LSTA.1028.1	transdecoder	five_prime_UTR	455	740	.	-	.	ID=LSTA.1028.1.p1.utr5p1;Parent=LSTA.1028.1.p1
LSTA.1028.1	transdecoder	exon	1	740	.	-	.	ID=LSTA.1028.1.p1.exon1;Parent=LSTA.1028.1.p1
LSTA.1028.1	transdecoder	CDS	68	454	.	-	0	ID=cds.LSTA.1028.1.p1;Parent=LSTA.1028.1.p1
LSTA.1028.1	transdecoder	three_prime_UTR	1	67	.	-	.	ID=LSTA.1028.1.p1.utr3p1;Parent=LSTA.1028.1.p1
LSTA.10282.1	transdecoder	gene	1	3315	.	+	.	ID=GENE.LSTA.10282.1~~LSTA.10282.1.p4;Name=ORF%20type%3A3prime_partial%20len%3A107%20%28%2B%29%2Cscore%3D33.90%2Clcl%7CNW_008711113.1_prot_XP_009067153.1_23557%7C31.461%7C1.84e-09%2Clcl%7CNW_008711113.1_prot_XP_009067153.1_23557%7C31.461%7C1.94e-09%2Clcl%7CNW_008711113.1_prot_XP_009067153.1_23557%7C31.765%7C6.22e-09%2Clcl%7CNW_008711113.1_prot_XP_009067153.1_23557%7C31.461%7C6.33e-08%2Clcl%7CNW_008711113.1_prot_XP_009067153.1_23557%7C30.000%7C7.70e-08%2Czf-GRF%7CPF06839.12%7C93%2Czf-GRF%7CPF06839.12%7C1.8e%2B02%2Czf-GRF%7CPF06839.12%7C1.8e%2B02%2Czf-GRF%7CPF06839.12%7C1.8e%2B02%2Czf-GRF%7CPF06839.12%7C1.8e%2B02%2Czf-GRF%7CPF06839.12%7C1.8e%2B02%2CXAF1_C%7CPF18608.1%7C2.6e%2B02%2CXAF1_C%7CPF18608.1%7C2.6e%2B02%2CXAF1_C%7CPF18608.1%7C2.6e%2B02%2CXAF1_C%7CPF18608.1%7C2.6e%2B02%2CXAF1_C%7CPF18608.1%7C2.5e%2B02%2CXAF1_C%7CPF18608.1%7C3.1e%2B02%2CDUF4328%7CPF14219.6%7C7.9%2CDUF4328%7CPF14219.6%7C52%2CDUF4328%7CPF14219.6%7C45%2CDUF4328%7CPF14219.6%7C60%2CDUF4328%7CPF14219.6%7C55
LSTA.10282.1	transdecoder	mRNA	1	3315	.	+	.	ID=LSTA.10282.1.p4;Parent=GENE.LSTA.10282.1~~LSTA.10282.1.p4;Name=ORF%20type%3A3prime_partial%20len%3A107%20%28%2B%29%2Cscore%3D33.90%2Clcl%7CNW_008711113.1_prot_XP_009067153.1_23557%7C31.461%7C1.84e-09%2Clcl%7CNW_008711113.1_prot_XP_009067153.1_23557%7C31.461%7C1.94e-09%2Clcl%7CNW_008711113.1_prot_XP_009067153.1_23557%7C31.765%7C6.22e-09%2Clcl%7CNW_008711113.1_prot_XP_009067153.1_23557%7C31.461%7C6.33e-08%2Clcl%7CNW_008711113.1_prot_XP_009067153.1_23557%7C30.000%7C7.70e-08%2Czf-GRF%7CPF06839.12%7C93%2Czf-GRF%7CPF06839.12%7C1.8e%2B02%2Czf-GRF%7CPF06839.12%7C1.8e%2B02%2Czf-GRF%7CPF06839.12%7C1.8e%2B02%2Czf-GRF%7CPF06839.12%7C1.8e%2B02%2Czf-GRF%7CPF06839.12%7C1.8e%2B02%2CXAF1_C%7CPF18608.1%7C2.6e%2B02%2CXAF1_C%7CPF18608.1%7C2.6e%2B02%2CXAF1_C%7CPF18608.1%7C2.6e%2B02%2CXAF1_C%7CPF18608.1%7C2.6e%2B02%2CXAF1_C%7CPF18608.1%7C2.5e%2B02%2CXAF1_C%7CPF18608.1%7C3.1e%2B02%2CDUF4328%7CPF14219.6%7C7.9%2CDUF4328%7CPF14219.6%7C52%2CDUF4328%7CPF14219.6%7C45%2CDUF4328%7CPF14219.6%7C60%2CDUF4328%7CPF14219.6%7C55
LSTA.10282.1	transdecoder	five_prime_UTR	1	2995	.	+	.	ID=LSTA.10282.1.p4.utr5p1;Parent=LSTA.10282.1.p4
LSTA.10282.1	transdecoder	exon	1	3315	.	+	.	ID=LSTA.10282.1.p4.exon1;Parent=LSTA.10282.1.p4
LSTA.10282.1	transdecoder	CDS	2996	3313	.	+	0	ID=cds.LSTA.10282.1.p4;Parent=LSTA.10282.1.p4
LSTA.10282.1	transdecoder	gene	1	3315	.	+	.	ID=GENE.LSTA.10282.1~~LSTA.10282.1.p1;Name=ORF%20type%3Acomplete%20len%3A497%20%28%2B%29%2Cscore%3D78.31%2Clcl%7CNC_043024.1_prot_XP_029652518.1_20853%7C48.986%7C8.90e-116%2Clcl%7CNC_043024.1_prot_XP_029652518.1_20853%7C48.045%7C6.11e-115%2Clcl%7CNC_043024.1_prot_XP_029652518.1_20853%7C48.116%7C4.99e-113%2Clcl%7CNC_043024.1_prot_XP_029652518.1_20853%7C49.412%7C5.87e-113%2Clcl%7CNC_043024.1_prot_XP_029652518.1_20853%7C50.629%7C3.35e-112%2Czf-H2C2_2%7CPF13465.6%7C19%2Czf-H2C2_2%7CPF13465.6%7C4.3e%2B02%2Czf-H2C2_2%7CPF13465.6%7C0.029%2Czf-H2C2_2%7CPF13465.6%7C1.2e-07%2Czf-H2C2_2%7CPF13465.6%7C1.9e-07%2Czf-H2C2_2%7CPF13465.6%7C1.3e-06%2Czf-H2C2_2%7CPF13465.6%7C9.9e-07%2Czf-H2C2_2%7CPF13465.6%7C0.00014%2Czf-H2C2_2%7CPF13465.6%7C5.1e-06%2Czf-H2C2_2%7CPF13465.6%7C1.7e-06%2Czf-H2C2_2%7CPF13465.6%7C4.4e-05%2Czf-H2C2_2%7CPF13465.6%7C1.5e-09%2Czf-H2C2_2%7CPF13465.6%7C48%2Czf-C2H2%7CPF00096.26%7C3.9e%2B02%2Czf-C2H2%7CPF00096.26%7C5.4e%2B03%2Czf-C2H2%7CPF00096.26%7C0.001%2Czf-C2H2%7CPF00096.26%7C0.00025%2Czf-C2H2%7CPF00096.26%7C0.00021%2Czf-C2H2%7CPF00096.26%7C0.00035%2Czf-C2H2%7CPF00096.26%7C1.2%2Czf-C2H2%7CPF00096.26%7C0.0012%2Czf-C2H2%7CPF00096.26%7C0.07%2Czf-C2H2%7CPF00096.26%7C0.089%2Czf-C2H2%7CPF00096.26%7C0.00076%2Czf-C2H2%7CPF00096.26%7C0.00026%2Czf-C2H2_4%7CPF13894.6%7C1.8e%2B02%2Czf-C2H2_4%7CPF13894.6%7C1e%2B03%2Czf-C2H2_4%7CPF13894.6%7C0.01%2Czf-C2H2_4%7CPF13894.6%7C0.22%2Czf-C2H2_4%7CPF13894.6%7C0.14%2Czf-C2H2_4%7CPF13894.6%7C0.12%2Czf-C2H2_4%7CPF13894.6%7C21%2Czf-C2H2_4%7CPF13894.6%7C0.015%2Czf-C2H2_4%7CPF13894.6%7C0.031%2Czf-C2H2_4%7CPF13894.6%7C0.48%2Czf-C2H2_4%7CPF13894.6%7C0.51%2Czf-C2H2_4%7CPF13894.6%7C0.035%2Czf-C2H2_6%7CPF13912.6%7C6.7e%2B03%2Czf-C2H2_6%7CPF13912.6%7C1.5e%2B03%2Czf-C2H2_6%7CPF13912.6%7C0.037%2Czf-C2H2_6%7CPF13912.6%7C0.29%2Czf-C2H2_6%7CPF13912.6%7C0.091%2Czf-C2H2_6%7CPF13912.6%7C34%2Czf-C2H2_6%7CPF13912.6%7C1.2e%2B03%2Czf-C2H2_6%7CPF13912.6%7C6.4%2Czf-C2H2_6%7CPF13912.6%7C1.8%2Czf-C2H2_6%7CPF13912.6%7C2.1%2Czf-C2H2_6%7CPF13912.6%7C2.1e%2B02%2Czf-C2H2_6%7CPF13912.6%7C7%2CBolA%7CPF01722.18%7C18%2CBolA%7CPF01722.18%7C86%2CBolA%7CPF01722.18%7C52%2CBolA%7CPF01722.18%7C1.3%2CBolA%7CPF01722.18%7C22%2CGAGA%7CPF09237.11%7C3.6e%2B03%2CGAGA%7CPF09237.11%7C2.8e%2B03%2CGAGA%7CPF09237.11%7C6.4%2CGAGA%7CPF09237.11%7C7.4e%2B02%2CGAGA%7CPF09237.11%7C6.9%2CGAGA%7CPF09237.11%7C5.7e%2B02%2CGAGA%7CPF09237.11%7C9.5e%2B02%2CGAGA%7CPF09237.11%7C62%2CGAGA%7CPF09237.11%7C31%2CGAGA%7CPF09237.11%7C0.26%2CGAGA%7CPF09237.11%7C1.8e%2B02%2CTa0938%7CPF11494.8%7C1.8e%2B03%2CTa0938%7CPF11494.8%7C36%2CTa0938%7CPF11494.8%7C3.2e%2B02%2CTa0938%7CPF11494.8%7C4.1e%2B02%2CTa0938%7CPF11494.8%7C0.23%2CTa0938%7CPF11494.8%7C4.2e%2B02%2CTa0938%7CPF11494.8%7C1.5%2CTa0938%7CPF11494.8%7C1.1e%2B03%2CDUF3268%7CPF11672.8%7C6.7%2CDUF3268%7CPF11672.8%7C16%2CDUF3268%7CPF11672.8%7C14%2CDUF3268%7CPF11672.8%7C49%2CDUF3268%7CPF11672.8%7C95%2CDUF3268%7CPF11672.8%7C79%2CDUF3268%7CPF11672.8%7C0.19%2CDUF3268%7CPF11672.8%7C1.6e%2B02%2CDJ-1_PfpI%7CPF01965.24%7C6e%2B02%2CDJ-1_PfpI%7CPF01965.24%7C20%2CDJ-1_PfpI%7CPF01965.24%7C8.2%2CHerpes_UL74%7CPF07982.12%7C20%2CHerpes_UL74%7CPF07982.12%7C12%2CHerpes_UL74%7CPF07982.12%7C5.8%2CHerpes_UL74%7CPF07982.12%7C89%2CHCV_env%7CPF01539.17%7C2.1e%2B03%2CHCV_env%7CPF01539.17%7C2e%2B02%2CHCV_env%7CPF01539.17%7C6.1e%2B02%2CHCV_env%7CPF01539.17%7C14%2Czf-MYST%7CPF17772.1%7C1.9e%2B03%2Czf-MYST%7CPF17772.1%7C4.6e%2B02%2Czf-MYST%7CPF17772.1%7C2.7e%2B03%2Czf-MYST%7CPF17772.1%7C49%2Czf-MYST%7CPF17772.1%7C1.9%2Czf-MYST%7CPF17772.1%7C1.2e%2B02%2Czf-MYST%7CPF17772.1%7C5.4e%2B02%2Czf-MYST%7CPF17772.1%7C4.7
LSTA.10282.1	transdecoder	mRNA	1	3315	.	+	.	ID=LSTA.10282.1.p1;Parent=GENE.LSTA.10282.1~~LSTA.10282.1.p1;Name=ORF%20type%3Acomplete%20len%3A497%20%28%2B%29%2Cscore%3D78.31%2Clcl%7CNC_043024.1_prot_XP_029652518.1_20853%7C48.986%7C8.90e-116%2Clcl%7CNC_043024.1_prot_XP_029652518.1_20853%7C48.045%7C6.11e-115%2Clcl%7CNC_043024.1_prot_XP_029652518.1_20853%7C48.116%7C4.99e-113%2Clcl%7CNC_043024.1_prot_XP_029652518.1_20853%7C49.412%7C5.87e-113%2Clcl%7CNC_043024.1_prot_XP_029652518.1_20853%7C50.629%7C3.35e-112%2Czf-H2C2_2%7CPF13465.6%7C19%2Czf-H2C2_2%7CPF13465.6%7C4.3e%2B02%2Czf-H2C2_2%7CPF13465.6%7C0.029%2Czf-H2C2_2%7CPF13465.6%7C1.2e-07%2Czf-H2C2_2%7CPF13465.6%7C1.9e-07%2Czf-H2C2_2%7CPF13465.6%7C1.3e-06%2Czf-H2C2_2%7CPF13465.6%7C9.9e-07%2Czf-H2C2_2%7CPF13465.6%7C0.00014%2Czf-H2C2_2%7CPF13465.6%7C5.1e-06%2Czf-H2C2_2%7CPF13465.6%7C1.7e-06%2Czf-H2C2_2%7CPF13465.6%7C4.4e-05%2Czf-H2C2_2%7CPF13465.6%7C1.5e-09%2Czf-H2C2_2%7CPF13465.6%7C48%2Czf-C2H2%7CPF00096.26%7C3.9e%2B02%2Czf-C2H2%7CPF00096.26%7C5.4e%2B03%2Czf-C2H2%7CPF00096.26%7C0.001%2Czf-C2H2%7CPF00096.26%7C0.00025%2Czf-C2H2%7CPF00096.26%7C0.00021%2Czf-C2H2%7CPF00096.26%7C0.00035%2Czf-C2H2%7CPF00096.26%7C1.2%2Czf-C2H2%7CPF00096.26%7C0.0012%2Czf-C2H2%7CPF00096.26%7C0.07%2Czf-C2H2%7CPF00096.26%7C0.089%2Czf-C2H2%7CPF00096.26%7C0.00076%2Czf-C2H2%7CPF00096.26%7C0.00026%2Czf-C2H2_4%7CPF13894.6%7C1.8e%2B02%2Czf-C2H2_4%7CPF13894.6%7C1e%2B03%2Czf-C2H2_4%7CPF13894.6%7C0.01%2Czf-C2H2_4%7CPF13894.6%7C0.22%2Czf-C2H2_4%7CPF13894.6%7C0.14%2Czf-C2H2_4%7CPF13894.6%7C0.12%2Czf-C2H2_4%7CPF13894.6%7C21%2Czf-C2H2_4%7CPF13894.6%7C0.015%2Czf-C2H2_4%7CPF13894.6%7C0.031%2Czf-C2H2_4%7CPF13894.6%7C0.48%2Czf-C2H2_4%7CPF13894.6%7C0.51%2Czf-C2H2_4%7CPF13894.6%7C0.035%2Czf-C2H2_6%7CPF13912.6%7C6.7e%2B03%2Czf-C2H2_6%7CPF13912.6%7C1.5e%2B03%2Czf-C2H2_6%7CPF13912.6%7C0.037%2Czf-C2H2_6%7CPF13912.6%7C0.29%2Czf-C2H2_6%7CPF13912.6%7C0.091%2Czf-C2H2_6%7CPF13912.6%7C34%2Czf-C2H2_6%7CPF13912.6%7C1.2e%2B03%2Czf-C2H2_6%7CPF13912.6%7C6.4%2Czf-C2H2_6%7CPF13912.6%7C1.8%2Czf-C2H2_6%7CPF13912.6%7C2.1%2Czf-C2H2_6%7CPF13912.6%7C2.1e%2B02%2Czf-C2H2_6%7CPF13912.6%7C7%2CBolA%7CPF01722.18%7C18%2CBolA%7CPF01722.18%7C86%2CBolA%7CPF01722.18%7C52%2CBolA%7CPF01722.18%7C1.3%2CBolA%7CPF01722.18%7C22%2CGAGA%7CPF09237.11%7C3.6e%2B03%2CGAGA%7CPF09237.11%7C2.8e%2B03%2CGAGA%7CPF09237.11%7C6.4%2CGAGA%7CPF09237.11%7C7.4e%2B02%2CGAGA%7CPF09237.11%7C6.9%2CGAGA%7CPF09237.11%7C5.7e%2B02%2CGAGA%7CPF09237.11%7C9.5e%2B02%2CGAGA%7CPF09237.11%7C62%2CGAGA%7CPF09237.11%7C31%2CGAGA%7CPF09237.11%7C0.26%2CGAGA%7CPF09237.11%7C1.8e%2B02%2CTa0938%7CPF11494.8%7C1.8e%2B03%2CTa0938%7CPF11494.8%7C36%2CTa0938%7CPF11494.8%7C3.2e%2B02%2CTa0938%7CPF11494.8%7C4.1e%2B02%2CTa0938%7CPF11494.8%7C0.23%2CTa0938%7CPF11494.8%7C4.2e%2B02%2CTa0938%7CPF11494.8%7C1.5%2CTa0938%7CPF11494.8%7C1.1e%2B03%2CDUF3268%7CPF11672.8%7C6.7%2CDUF3268%7CPF11672.8%7C16%2CDUF3268%7CPF11672.8%7C14%2CDUF3268%7CPF11672.8%7C49%2CDUF3268%7CPF11672.8%7C95%2CDUF3268%7CPF11672.8%7C79%2CDUF3268%7CPF11672.8%7C0.19%2CDUF3268%7CPF11672.8%7C1.6e%2B02%2CDJ-1_PfpI%7CPF01965.24%7C6e%2B02%2CDJ-1_PfpI%7CPF01965.24%7C20%2CDJ-1_PfpI%7CPF01965.24%7C8.2%2CHerpes_UL74%7CPF07982.12%7C20%2CHerpes_UL74%7CPF07982.12%7C12%2CHerpes_UL74%7CPF07982.12%7C5.8%2CHerpes_UL74%7CPF07982.12%7C89%2CHCV_env%7CPF01539.17%7C2.1e%2B03%2CHCV_env%7CPF01539.17%7C2e%2B02%2CHCV_env%7CPF01539.17%7C6.1e%2B02%2CHCV_env%7CPF01539.17%7C14%2Czf-MYST%7CPF17772.1%7C1.9e%2B03%2Czf-MYST%7CPF17772.1%7C4.6e%2B02%2Czf-MYST%7CPF17772.1%7C2.7e%2B03%2Czf-MYST%7CPF17772.1%7C49%2Czf-MYST%7CPF17772.1%7C1.9%2Czf-MYST%7CPF17772.1%7C1.2e%2B02%2Czf-MYST%7CPF17772.1%7C5.4e%2B02%2Czf-MYST%7CPF17772.1%7C4.7
LSTA.10282.1	transdecoder	five_prime_UTR	1	688	.	+	.	ID=LSTA.10282.1.p1.utr5p1;Parent=LSTA.10282.1.p1
LSTA.10282.1	transdecoder	exon	1	3315	.	+	.	ID=LSTA.10282.1.p1.exon1;Parent=LSTA.10282.1.p1
LSTA.10282.1	transdecoder	CDS	689	2179	.	+	0	ID=cds.LSTA.10282.1.p1;Parent=LSTA.10282.1.p1
LSTA.10282.1	transdecoder	three_prime_UTR	2180	3315	.	+	.	ID=LSTA.10282.1.p1.utr3p1;Parent=LSTA.10282.1.p1
LSTA.10283.1	transdecoder	gene	1	5019	.	+	.	ID=GENE.LSTA.10283.1~~LSTA.10283.1.p1;Name=ORF%20type%3Acomplete%20len%3A361%20%28%2B%29%2Cscore%3D88.26%2Clcl%7CNC_037600.1_prot_XP_025113237.1_33952%7C86.376%7C0.0%2CPBC%7CPF03792.13%7C2.9e-93%2CHomeodomain%7CPF00046.29%7C4.4e-19%2CHomeobox_KN%7CPF05920.11%7C1e%2B04%2CHomeobox_KN%7CPF05920.11%7C1.9e-15%2CYdaS_antitoxin%7CPF15943.5%7C0.0057%2CHTH_3%7CPF01381.22%7C0.026%2CSec15%7CPF04091.12%7C0.032%2CHTH_26%7CPF13443.6%7C1.1e%2B04%2CHTH_26%7CPF13443.6%7C3.4e%2B03%2CHTH_26%7CPF13443.6%7C0.15%2CHTH_23%7CPF13384.6%7C0.18%2CHTH_19%7CPF12844.7%7C2.3e%2B02%2CHTH_19%7CPF12844.7%7C6
LSTA.10283.1	transdecoder	mRNA	1	5019	.	+	.	ID=LSTA.10283.1.p1;Parent=GENE.LSTA.10283.1~~LSTA.10283.1.p1;Name=ORF%20type%3Acomplete%20len%3A361%20%28%2B%29%2Cscore%3D88.26%2Clcl%7CNC_037600.1_prot_XP_025113237.1_33952%7C86.376%7C0.0%2CPBC%7CPF03792.13%7C2.9e-93%2CHomeodomain%7CPF00046.29%7C4.4e-19%2CHomeobox_KN%7CPF05920.11%7C1e%2B04%2CHomeobox_KN%7CPF05920.11%7C1.9e-15%2CYdaS_antitoxin%7CPF15943.5%7C0.0057%2CHTH_3%7CPF01381.22%7C0.026%2CSec15%7CPF04091.12%7C0.032%2CHTH_26%7CPF13443.6%7C1.1e%2B04%2CHTH_26%7CPF13443.6%7C3.4e%2B03%2CHTH_26%7CPF13443.6%7C0.15%2CHTH_23%7CPF13384.6%7C0.18%2CHTH_19%7CPF12844.7%7C2.3e%2B02%2CHTH_19%7CPF12844.7%7C6
LSTA.10283.1	transdecoder	five_prime_UTR	1	306	.	+	.	ID=LSTA.10283.1.p1.utr5p1;Parent=LSTA.10283.1.p1
LSTA.10283.1	transdecoder	exon	1	5019	.	+	.	ID=LSTA.10283.1.p1.exon1;Parent=LSTA.10283.1.p1
LSTA.10283.1	transdecoder	CDS	307	1389	.	+	0	ID=cds.LSTA.10283.1.p1;Parent=LSTA.10283.1.p1
LSTA.10283.1	transdecoder	three_prime_UTR	1390	5019	.	+	.	ID=LSTA.10283.1.p1.utr3p1;Parent=LSTA.10283.1.p1
LSTA.10283.2	transdecoder	gene	1	5057	.	+	.	ID=GENE.LSTA.10283.2~~LSTA.10283.2.p1;Name=ORF%20type%3Acomplete%20len%3A368%20%28%2B%29%2Cscore%3D94.24%2Clcl%7CNW_011937066.1_prot_XP_011452237.1_30935%7C80.716%7C0.0%2CPBC%7CPF03792.13%7C3e-93%2CHomeodomain%7CPF00046.29%7C1.7e-18%2CHomeobox_KN%7CPF05920.11%7C1e%2B04%2CHomeobox_KN%7CPF05920.11%7C3.9e-15%2CYdaS_antitoxin%7CPF15943.5%7C0.02%2CSec15%7CPF04091.12%7C0.033%2CHTH_3%7CPF01381.22%7C0.24%2CHTH_26%7CPF13443.6%7C1.2e%2B04%2CHTH_26%7CPF13443.6%7C3.5e%2B03%2CHTH_26%7CPF13443.6%7C0.62%2CNUC130_3NT%7CPF08158.12%7C51%2CNUC130_3NT%7CPF08158.12%7C50%2CNUC130_3NT%7CPF08158.12%7C1e%2B04
LSTA.10283.2	transdecoder	mRNA	1	5057	.	+	.	ID=LSTA.10283.2.p1;Parent=GENE.LSTA.10283.2~~LSTA.10283.2.p1;Name=ORF%20type%3Acomplete%20len%3A368%20%28%2B%29%2Cscore%3D94.24%2Clcl%7CNW_011937066.1_prot_XP_011452237.1_30935%7C80.716%7C0.0%2CPBC%7CPF03792.13%7C3e-93%2CHomeodomain%7CPF00046.29%7C1.7e-18%2CHomeobox_KN%7CPF05920.11%7C1e%2B04%2CHomeobox_KN%7CPF05920.11%7C3.9e-15%2CYdaS_antitoxin%7CPF15943.5%7C0.02%2CSec15%7CPF04091.12%7C0.033%2CHTH_3%7CPF01381.22%7C0.24%2CHTH_26%7CPF13443.6%7C1.2e%2B04%2CHTH_26%7CPF13443.6%7C3.5e%2B03%2CHTH_26%7CPF13443.6%7C0.62%2CNUC130_3NT%7CPF08158.12%7C51%2CNUC130_3NT%7CPF08158.12%7C50%2CNUC130_3NT%7CPF08158.12%7C1e%2B04
LSTA.10283.2	transdecoder	five_prime_UTR	1	306	.	+	.	ID=LSTA.10283.2.p1.utr5p1;Parent=LSTA.10283.2.p1
LSTA.10283.2	transdecoder	exon	1	5057	.	+	.	ID=LSTA.10283.2.p1.exon1;Parent=LSTA.10283.2.p1
LSTA.10283.2	transdecoder	CDS	307	1410	.	+	0	ID=cds.LSTA.10283.2.p1;Parent=LSTA.10283.2.p1
LSTA.10283.2	transdecoder	three_prime_UTR	1411	5057	.	+	.	ID=LSTA.10283.2.p1.utr3p1;Parent=LSTA.10283.2.p1
LSTA.10283.3	transdecoder	gene	1	5019	.	+	.	ID=GENE.LSTA.10283.3~~LSTA.10283.3.p1;Name=ORF%20type%3Acomplete%20len%3A361%20%28%2B%29%2Cscore%3D92.39%2Clcl%7CNC_037600.1_prot_XP_025113239.1_33956%7C87.052%7C0.0%2CPBC%7CPF03792.13%7C2.9e-93%2CHomeodomain%7CPF00046.29%7C1.7e-18%2CHomeobox_KN%7CPF05920.11%7C1e%2B04%2CHomeobox_KN%7CPF05920.11%7C3.8e-15%2CYdaS_antitoxin%7CPF15943.5%7C0.02%2CSec15%7CPF04091.12%7C0.032%2CHTH_3%7CPF01381.22%7C0.23%2CHTH_26%7CPF13443.6%7C1.1e%2B04%2CHTH_26%7CPF13443.6%7C3.4e%2B03%2CHTH_26%7CPF13443.6%7C0.61%2CNUC130_3NT%7CPF08158.12%7C50%2CNUC130_3NT%7CPF08158.12%7C49%2CNUC130_3NT%7CPF08158.12%7C1e%2B04
LSTA.10283.3	transdecoder	mRNA	1	5019	.	+	.	ID=LSTA.10283.3.p1;Parent=GENE.LSTA.10283.3~~LSTA.10283.3.p1;Name=ORF%20type%3Acomplete%20len%3A361%20%28%2B%29%2Cscore%3D92.39%2Clcl%7CNC_037600.1_prot_XP_025113239.1_33956%7C87.052%7C0.0%2CPBC%7CPF03792.13%7C2.9e-93%2CHomeodomain%7CPF00046.29%7C1.7e-18%2CHomeobox_KN%7CPF05920.11%7C1e%2B04%2CHomeobox_KN%7CPF05920.11%7C3.8e-15%2CYdaS_antitoxin%7CPF15943.5%7C0.02%2CSec15%7CPF04091.12%7C0.032%2CHTH_3%7CPF01381.22%7C0.23%2CHTH_26%7CPF13443.6%7C1.1e%2B04%2CHTH_26%7CPF13443.6%7C3.4e%2B03%2CHTH_26%7CPF13443.6%7C0.61%2CNUC130_3NT%7CPF08158.12%7C50%2CNUC130_3NT%7CPF08158.12%7C49%2CNUC130_3NT%7CPF08158.12%7C1e%2B04
LSTA.10283.3	transdecoder	five_prime_UTR	1	306	.	+	.	ID=LSTA.10283.3.p1.utr5p1;Parent=LSTA.10283.3.p1
LSTA.10283.3	transdecoder	exon	1	5019	.	+	.	ID=LSTA.10283.3.p1.exon1;Parent=LSTA.10283.3.p1
LSTA.10283.3	transdecoder	CDS	307	1389	.	+	0	ID=cds.LSTA.10283.3.p1;Parent=LSTA.10283.3.p1
LSTA.10283.3	transdecoder	three_prime_UTR	1390	5019	.	+	.	ID=LSTA.10283.3.p1.utr3p1;Parent=LSTA.10283.3.p1
LSTA.10283.4	transdecoder	gene	1	5018	.	+	.	ID=GENE.LSTA.10283.4~~LSTA.10283.4.p1;Name=ORF%20type%3Acomplete%20len%3A368%20%28%2B%29%2Cscore%3D90.10%2Clcl%7CNW_011937066.1_prot_XP_011452237.1_30935%7C79.890%7C0.0%2CPBC%7CPF03792.13%7C3e-93%2CHomeodomain%7CPF00046.29%7C4.5e-19%2CHomeobox_KN%7CPF05920.11%7C1e%2B04%2CHomeobox_KN%7CPF05920.11%7C1.9e-15%2CYdaS_antitoxin%7CPF15943.5%7C0.0058%2CHTH_3%7CPF01381.22%7C0.027%2CSec15%7CPF04091.12%7C0.033%2CHTH_26%7CPF13443.6%7C1.2e%2B04%2CHTH_26%7CPF13443.6%7C3.5e%2B03%2CHTH_26%7CPF13443.6%7C0.16%2CHTH_23%7CPF13384.6%7C0.18%2CHTH_19%7CPF12844.7%7C2.3e%2B02%2CHTH_19%7CPF12844.7%7C6.2
LSTA.10283.4	transdecoder	mRNA	1	5018	.	+	.	ID=LSTA.10283.4.p1;Parent=GENE.LSTA.10283.4~~LSTA.10283.4.p1;Name=ORF%20type%3Acomplete%20len%3A368%20%28%2B%29%2Cscore%3D90.10%2Clcl%7CNW_011937066.1_prot_XP_011452237.1_30935%7C79.890%7C0.0%2CPBC%7CPF03792.13%7C3e-93%2CHomeodomain%7CPF00046.29%7C4.5e-19%2CHomeobox_KN%7CPF05920.11%7C1e%2B04%2CHomeobox_KN%7CPF05920.11%7C1.9e-15%2CYdaS_antitoxin%7CPF15943.5%7C0.0058%2CHTH_3%7CPF01381.22%7C0.027%2CSec15%7CPF04091.12%7C0.033%2CHTH_26%7CPF13443.6%7C1.2e%2B04%2CHTH_26%7CPF13443.6%7C3.5e%2B03%2CHTH_26%7CPF13443.6%7C0.16%2CHTH_23%7CPF13384.6%7C0.18%2CHTH_19%7CPF12844.7%7C2.3e%2B02%2CHTH_19%7CPF12844.7%7C6.2
LSTA.10283.4	transdecoder	five_prime_UTR	1	267	.	+	.	ID=LSTA.10283.4.p1.utr5p1;Parent=LSTA.10283.4.p1
LSTA.10283.4	transdecoder	exon	1	5018	.	+	.	ID=LSTA.10283.4.p1.exon1;Parent=LSTA.10283.4.p1
LSTA.10283.4	transdecoder	CDS	268	1371	.	+	0	ID=cds.LSTA.10283.4.p1;Parent=LSTA.10283.4.p1
LSTA.10283.4	transdecoder	three_prime_UTR	1372	5018	.	+	.	ID=LSTA.10283.4.p1.utr3p1;Parent=LSTA.10283.4.p1
LSTA.10283.5	transdecoder	gene	1	4735	.	+	.	ID=GENE.LSTA.10283.5~~LSTA.10283.5.p1;Name=ORF%20type%3Acomplete%20len%3A272%20%28%2B%29%2Cscore%3D61.41%2Clcl%7CNW_004797706.1_prot_XP_012941557.1_17835%7C94.872%7C2.84e-147%2CPBC%7CPF03792.13%7C1.3e-93%2CSec15%7CPF04091.12%7C0.02%2CNUC130_3NT%7CPF08158.12%7C34%2CNUC130_3NT%7CPF08158.12%7C33
LSTA.10283.5	transdecoder	mRNA	1	4735	.	+	.	ID=LSTA.10283.5.p1;Parent=GENE.LSTA.10283.5~~LSTA.10283.5.p1;Name=ORF%20type%3Acomplete%20len%3A272%20%28%2B%29%2Cscore%3D61.41%2Clcl%7CNW_004797706.1_prot_XP_012941557.1_17835%7C94.872%7C2.84e-147%2CPBC%7CPF03792.13%7C1.3e-93%2CSec15%7CPF04091.12%7C0.02%2CNUC130_3NT%7CPF08158.12%7C34%2CNUC130_3NT%7CPF08158.12%7C33
LSTA.10283.5	transdecoder	five_prime_UTR	1	265	.	+	.	ID=LSTA.10283.5.p1.utr5p1;Parent=LSTA.10283.5.p1
LSTA.10283.5	transdecoder	exon	1	4735	.	+	.	ID=LSTA.10283.5.p1.exon1;Parent=LSTA.10283.5.p1
LSTA.10283.5	transdecoder	CDS	266	1081	.	+	0	ID=cds.LSTA.10283.5.p1;Parent=LSTA.10283.5.p1
LSTA.10283.5	transdecoder	three_prime_UTR	1082	4735	.	+	.	ID=LSTA.10283.5.p1.utr3p1;Parent=LSTA.10283.5.p1
LSTA.10283.6	transdecoder	gene	1	4837	.	+	.	ID=GENE.LSTA.10283.6~~LSTA.10283.6.p1;Name=ORF%20type%3Acomplete%20len%3A272%20%28%2B%29%2Cscore%3D61.41%2Clcl%7CNW_004797706.1_prot_XP_012941557.1_17835%7C94.872%7C2.84e-147%2CPBC%7CPF03792.13%7C1.3e-93%2CSec15%7CPF04091.12%7C0.02%2CNUC130_3NT%7CPF08158.12%7C34%2CNUC130_3NT%7CPF08158.12%7C33
LSTA.10283.6	transdecoder	mRNA	1	4837	.	+	.	ID=LSTA.10283.6.p1;Parent=GENE.LSTA.10283.6~~LSTA.10283.6.p1;Name=ORF%20type%3Acomplete%20len%3A272%20%28%2B%29%2Cscore%3D61.41%2Clcl%7CNW_004797706.1_prot_XP_012941557.1_17835%7C94.872%7C2.84e-147%2CPBC%7CPF03792.13%7C1.3e-93%2CSec15%7CPF04091.12%7C0.02%2CNUC130_3NT%7CPF08158.12%7C34%2CNUC130_3NT%7CPF08158.12%7C33
LSTA.10283.6	transdecoder	five_prime_UTR	1	260	.	+	.	ID=LSTA.10283.6.p1.utr5p1;Parent=LSTA.10283.6.p1
LSTA.10283.6	transdecoder	exon	1	4837	.	+	.	ID=LSTA.10283.6.p1.exon1;Parent=LSTA.10283.6.p1
LSTA.10283.6	transdecoder	CDS	261	1076	.	+	0	ID=cds.LSTA.10283.6.p1;Parent=LSTA.10283.6.p1
LSTA.10283.6	transdecoder	three_prime_UTR	1077	4837	.	+	.	ID=LSTA.10283.6.p1.utr3p1;Parent=LSTA.10283.6.p1
LSTA.10283.7	transdecoder	gene	1	4861	.	+	.	ID=GENE.LSTA.10283.7~~LSTA.10283.7.p1;Name=ORF%20type%3Acomplete%20len%3A329%20%28%2B%29%2Cscore%3D83.38%2Clcl%7CNC_037600.1_prot_XP_025113239.1_33956%7C89.394%7C0.0%2CPBC%7CPF03792.13%7C2.2e-93%2CHomeodomain%7CPF00046.29%7C1.4e-18%2CHomeobox_KN%7CPF05920.11%7C7.2e%2B03%2CHomeobox_KN%7CPF05920.11%7C3.4e-15%2CYdaS_antitoxin%7CPF15943.5%7C0.017%2CSec15%7CPF04091.12%7C0.027%2CHTH_26%7CPF13443.6%7C1e%2B04%2CHTH_26%7CPF13443.6%7C3e%2B03%2CHTH_26%7CPF13443.6%7C0.54%2CHTH_3%7CPF01381.22%7C0.21%2CNUC130_3NT%7CPF08158.12%7C44%2CNUC130_3NT%7CPF08158.12%7C43%2CNUC130_3NT%7CPF08158.12%7C1.8e%2B04%2CNUC130_3NT%7CPF08158.12%7C8e%2B03
LSTA.10283.7	transdecoder	mRNA	1	4861	.	+	.	ID=LSTA.10283.7.p1;Parent=GENE.LSTA.10283.7~~LSTA.10283.7.p1;Name=ORF%20type%3Acomplete%20len%3A329%20%28%2B%29%2Cscore%3D83.38%2Clcl%7CNC_037600.1_prot_XP_025113239.1_33956%7C89.394%7C0.0%2CPBC%7CPF03792.13%7C2.2e-93%2CHomeodomain%7CPF00046.29%7C1.4e-18%2CHomeobox_KN%7CPF05920.11%7C7.2e%2B03%2CHomeobox_KN%7CPF05920.11%7C3.4e-15%2CYdaS_antitoxin%7CPF15943.5%7C0.017%2CSec15%7CPF04091.12%7C0.027%2CHTH_26%7CPF13443.6%7C1e%2B04%2CHTH_26%7CPF13443.6%7C3e%2B03%2CHTH_26%7CPF13443.6%7C0.54%2CHTH_3%7CPF01381.22%7C0.21%2CNUC130_3NT%7CPF08158.12%7C44%2CNUC130_3NT%7CPF08158.12%7C43%2CNUC130_3NT%7CPF08158.12%7C1.8e%2B04%2CNUC130_3NT%7CPF08158.12%7C8e%2B03
LSTA.10283.7	transdecoder	five_prime_UTR	1	255	.	+	.	ID=LSTA.10283.7.p1.utr5p1;Parent=LSTA.10283.7.p1
LSTA.10283.7	transdecoder	exon	1	4861	.	+	.	ID=LSTA.10283.7.p1.exon1;Parent=LSTA.10283.7.p1
LSTA.10283.7	transdecoder	CDS	256	1242	.	+	0	ID=cds.LSTA.10283.7.p1;Parent=LSTA.10283.7.p1
LSTA.10283.7	transdecoder	three_prime_UTR	1243	4861	.	+	.	ID=LSTA.10283.7.p1.utr3p1;Parent=LSTA.10283.7.p1
LSTA.10284.1	transdecoder	gene	1	5113	.	+	.	ID=GENE.LSTA.10284.1~~LSTA.10284.1.p1;Name=ORF%20type%3Acomplete%20len%3A120%20%28%2B%29%2Cscore%3D25.50%2Clcl%7CNW_013194112.1_prot_XP_013069028.1_7533%7C67.257%7C6.13e-54%2CCX9C%7CPF16860.5%7C6.9e-11%2CCX9C%7CPF16860.5%7C3e-05%2CCHCH%7CPF06747.13%7C0.26%2CCHCH%7CPF06747.13%7C0.0056%2CCHCH%7CPF06747.13%7C0.0082%2CNDUF_B7%7CPF05676.13%7C3.5%2CNDUF_B7%7CPF05676.13%7C0.012%2CCmc1%7CPF08583.10%7C0.0087%2CCmc1%7CPF08583.10%7C7.4%2CCmc1%7CPF08583.10%7C53%2CCmc1%7CPF08583.10%7C25%2CUPF0203%7CPF05254.12%7C19%2CUPF0203%7CPF05254.12%7C1.9%2CUPF0203%7CPF05254.12%7C9.6%2CUPF0203%7CPF05254.12%7C2.6e%2B03%2CPet191_N%7CPF10203.9%7C9.3%2CPet191_N%7CPF10203.9%7C11%2CCOX17%7CPF05051.13%7C6%2CCOX17%7CPF05051.13%7C9.4%2CCOX17%7CPF05051.13%7C1.8%2CCOX17%7CPF05051.13%7C8e%2B03%2CUCR_hinge%7CPF02320.16%7C1.4%2CUCR_hinge%7CPF02320.16%7C1.6%2CUCR_hinge%7CPF02320.16%7C5.8e%2B03%2CGCK%7CPF07802.11%7C4.9e%2B02%2CGCK%7CPF07802.11%7C0.33%2CGCK%7CPF07802.11%7C49
LSTA.10284.1	transdecoder	mRNA	1	5113	.	+	.	ID=LSTA.10284.1.p1;Parent=GENE.LSTA.10284.1~~LSTA.10284.1.p1;Name=ORF%20type%3Acomplete%20len%3A120%20%28%2B%29%2Cscore%3D25.50%2Clcl%7CNW_013194112.1_prot_XP_013069028.1_7533%7C67.257%7C6.13e-54%2CCX9C%7CPF16860.5%7C6.9e-11%2CCX9C%7CPF16860.5%7C3e-05%2CCHCH%7CPF06747.13%7C0.26%2CCHCH%7CPF06747.13%7C0.0056%2CCHCH%7CPF06747.13%7C0.0082%2CNDUF_B7%7CPF05676.13%7C3.5%2CNDUF_B7%7CPF05676.13%7C0.012%2CCmc1%7CPF08583.10%7C0.0087%2CCmc1%7CPF08583.10%7C7.4%2CCmc1%7CPF08583.10%7C53%2CCmc1%7CPF08583.10%7C25%2CUPF0203%7CPF05254.12%7C19%2CUPF0203%7CPF05254.12%7C1.9%2CUPF0203%7CPF05254.12%7C9.6%2CUPF0203%7CPF05254.12%7C2.6e%2B03%2CPet191_N%7CPF10203.9%7C9.3%2CPet191_N%7CPF10203.9%7C11%2CCOX17%7CPF05051.13%7C6%2CCOX17%7CPF05051.13%7C9.4%2CCOX17%7CPF05051.13%7C1.8%2CCOX17%7CPF05051.13%7C8e%2B03%2CUCR_hinge%7CPF02320.16%7C1.4%2CUCR_hinge%7CPF02320.16%7C1.6%2CUCR_hinge%7CPF02320.16%7C5.8e%2B03%2CGCK%7CPF07802.11%7C4.9e%2B02%2CGCK%7CPF07802.11%7C0.33%2CGCK%7CPF07802.11%7C49
LSTA.10284.1	transdecoder	five_prime_UTR	1	242	.	+	.	ID=LSTA.10284.1.p1.utr5p1;Parent=LSTA.10284.1.p1
LSTA.10284.1	transdecoder	exon	1	5113	.	+	.	ID=LSTA.10284.1.p1.exon1;Parent=LSTA.10284.1.p1
LSTA.10284.1	transdecoder	CDS	243	602	.	+	0	ID=cds.LSTA.10284.1.p1;Parent=LSTA.10284.1.p1
LSTA.10284.1	transdecoder	three_prime_UTR	603	5113	.	+	.	ID=LSTA.10284.1.p1.utr3p1;Parent=LSTA.10284.1.p1
LSTA.10284.2	transdecoder	gene	1	2434	.	+	.	ID=GENE.LSTA.10284.2~~LSTA.10284.2.p1;Name=ORF%20type%3A5prime_partial%20len%3A134%20%28%2B%29%2Cscore%3D29.45%2Clcl%7CNW_013194112.1_prot_XP_013069028.1_7533%7C66.964%7C1.43e-52%2CCX9C%7CPF16860.5%7C8.7e-11%2CCX9C%7CPF16860.5%7C3.7e-05%2CCHCH%7CPF06747.13%7C0.31%2CCHCH%7CPF06747.13%7C0.0071%2CCHCH%7CPF06747.13%7C0.009%2CNDUF_B7%7CPF05676.13%7C6.9%2CNDUF_B7%7CPF05676.13%7C0.015%2CCmc1%7CPF08583.10%7C0.013%2CCmc1%7CPF08583.10%7C39%2CCmc1%7CPF08583.10%7C65%2CCmc1%7CPF08583.10%7C29%2CUPF0203%7CPF05254.12%7C6.9%2CUPF0203%7CPF05254.12%7C2.7%2CUPF0203%7CPF05254.12%7C13%2CUPF0203%7CPF05254.12%7C3.1e%2B03%2CPet191_N%7CPF10203.9%7C9.3%2CPet191_N%7CPF10203.9%7C13%2CUCR_hinge%7CPF02320.16%7C1.6%2CUCR_hinge%7CPF02320.16%7C1.7%2CUCR_hinge%7CPF02320.16%7C6.8e%2B03%2CCOX17%7CPF05051.13%7C6.4%2CCOX17%7CPF05051.13%7C11%2CCOX17%7CPF05051.13%7C2.2%2CCOX17%7CPF05051.13%7C1.7e%2B04%2CGCK%7CPF07802.11%7C3.5e%2B02%2CGCK%7CPF07802.11%7C1.4e%2B03%2CGCK%7CPF07802.11%7C0.37
LSTA.10284.2	transdecoder	mRNA	1	2434	.	+	.	ID=LSTA.10284.2.p1;Parent=GENE.LSTA.10284.2~~LSTA.10284.2.p1;Name=ORF%20type%3A5prime_partial%20len%3A134%20%28%2B%29%2Cscore%3D29.45%2Clcl%7CNW_013194112.1_prot_XP_013069028.1_7533%7C66.964%7C1.43e-52%2CCX9C%7CPF16860.5%7C8.7e-11%2CCX9C%7CPF16860.5%7C3.7e-05%2CCHCH%7CPF06747.13%7C0.31%2CCHCH%7CPF06747.13%7C0.0071%2CCHCH%7CPF06747.13%7C0.009%2CNDUF_B7%7CPF05676.13%7C6.9%2CNDUF_B7%7CPF05676.13%7C0.015%2CCmc1%7CPF08583.10%7C0.013%2CCmc1%7CPF08583.10%7C39%2CCmc1%7CPF08583.10%7C65%2CCmc1%7CPF08583.10%7C29%2CUPF0203%7CPF05254.12%7C6.9%2CUPF0203%7CPF05254.12%7C2.7%2CUPF0203%7CPF05254.12%7C13%2CUPF0203%7CPF05254.12%7C3.1e%2B03%2CPet191_N%7CPF10203.9%7C9.3%2CPet191_N%7CPF10203.9%7C13%2CUCR_hinge%7CPF02320.16%7C1.6%2CUCR_hinge%7CPF02320.16%7C1.7%2CUCR_hinge%7CPF02320.16%7C6.8e%2B03%2CCOX17%7CPF05051.13%7C6.4%2CCOX17%7CPF05051.13%7C11%2CCOX17%7CPF05051.13%7C2.2%2CCOX17%7CPF05051.13%7C1.7e%2B04%2CGCK%7CPF07802.11%7C3.5e%2B02%2CGCK%7CPF07802.11%7C1.4e%2B03%2CGCK%7CPF07802.11%7C0.37
LSTA.10284.2	transdecoder	exon	1	2434	.	+	.	ID=LSTA.10284.2.p1.exon1;Parent=LSTA.10284.2.p1
LSTA.10284.2	transdecoder	CDS	2	403	.	+	0	ID=cds.LSTA.10284.2.p1;Parent=LSTA.10284.2.p1
LSTA.10284.2	transdecoder	three_prime_UTR	404	2434	.	+	.	ID=LSTA.10284.2.p1.utr3p1;Parent=LSTA.10284.2.p1
LSTA.10285.1	transdecoder	gene	1	1617	.	+	.	ID=GENE.LSTA.10285.1~~LSTA.10285.1.p1;Name=ORF%20type%3Acomplete%20len%3A366%20%28%2B%29%2Cscore%3D38.46%2Clcl%7CNW_013194112.1_prot_XP_013069039.1_7543%7C73.448%7C2.07e-155%2CEndonuclease_NS%7CPF01223.23%7C3.1e-65
LSTA.10285.1	transdecoder	mRNA	1	1617	.	+	.	ID=LSTA.10285.1.p1;Parent=GENE.LSTA.10285.1~~LSTA.10285.1.p1;Name=ORF%20type%3Acomplete%20len%3A366%20%28%2B%29%2Cscore%3D38.46%2Clcl%7CNW_013194112.1_prot_XP_013069039.1_7543%7C73.448%7C2.07e-155%2CEndonuclease_NS%7CPF01223.23%7C3.1e-65
LSTA.10285.1	transdecoder	five_prime_UTR	1	211	.	+	.	ID=LSTA.10285.1.p1.utr5p1;Parent=LSTA.10285.1.p1
LSTA.10285.1	transdecoder	exon	1	1617	.	+	.	ID=LSTA.10285.1.p1.exon1;Parent=LSTA.10285.1.p1
LSTA.10285.1	transdecoder	CDS	212	1309	.	+	0	ID=cds.LSTA.10285.1.p1;Parent=LSTA.10285.1.p1
LSTA.10285.1	transdecoder	three_prime_UTR	1310	1617	.	+	.	ID=LSTA.10285.1.p1.utr3p1;Parent=LSTA.10285.1.p1
LSTA.10285.2	transdecoder	gene	1	1535	.	+	.	ID=GENE.LSTA.10285.2~~LSTA.10285.2.p1;Name=ORF%20type%3Acomplete%20len%3A275%20%28%2B%29%2Cscore%3D23.64%2Clcl%7CNW_013194112.1_prot_XP_013069039.1_7543%7C70.443%7C3.10e-99%2CEndonuclease_NS%7CPF01223.23%7C1.3e-44%2CHNHc_6%7CPF16784.5%7C0.34
LSTA.10285.2	transdecoder	mRNA	1	1535	.	+	.	ID=LSTA.10285.2.p1;Parent=GENE.LSTA.10285.2~~LSTA.10285.2.p1;Name=ORF%20type%3Acomplete%20len%3A275%20%28%2B%29%2Cscore%3D23.64%2Clcl%7CNW_013194112.1_prot_XP_013069039.1_7543%7C70.443%7C3.10e-99%2CEndonuclease_NS%7CPF01223.23%7C1.3e-44%2CHNHc_6%7CPF16784.5%7C0.34
LSTA.10285.2	transdecoder	five_prime_UTR	1	211	.	+	.	ID=LSTA.10285.2.p1.utr5p1;Parent=LSTA.10285.2.p1
LSTA.10285.2	transdecoder	exon	1	1535	.	+	.	ID=LSTA.10285.2.p1.exon1;Parent=LSTA.10285.2.p1
LSTA.10285.2	transdecoder	CDS	212	1036	.	+	0	ID=cds.LSTA.10285.2.p1;Parent=LSTA.10285.2.p1
LSTA.10285.2	transdecoder	three_prime_UTR	1037	1535	.	+	.	ID=LSTA.10285.2.p1.utr3p1;Parent=LSTA.10285.2.p1
LSTA.10286.1	transdecoder	gene	1	614	.	+	.	ID=GENE.LSTA.10286.1~~LSTA.10286.1.p1;Name=ORF%20type%3Ainternal%20len%3A205%20%28%2B%29%2Cscore%3D25.67%2Clcl%7CNW_013194112.1_prot_XP_013069038.1_7544%7C91.813%7C1.41e-116%2CTFIIB%7CPF00382.19%7C1.3e-19%2CTF_Zn_Ribbon%7CPF08271.12%7C1.8e-11%2CHerpes_UL49_1%7CPF03117.14%7C0.026%2CRB_B%7CPF01857.20%7C0.053%2CCyclin_N%7CPF00134.23%7C0.08
LSTA.10286.1	transdecoder	mRNA	1	614	.	+	.	ID=LSTA.10286.1.p1;Parent=GENE.LSTA.10286.1~~LSTA.10286.1.p1;Name=ORF%20type%3Ainternal%20len%3A205%20%28%2B%29%2Cscore%3D25.67%2Clcl%7CNW_013194112.1_prot_XP_013069038.1_7544%7C91.813%7C1.41e-116%2CTFIIB%7CPF00382.19%7C1.3e-19%2CTF_Zn_Ribbon%7CPF08271.12%7C1.8e-11%2CHerpes_UL49_1%7CPF03117.14%7C0.026%2CRB_B%7CPF01857.20%7C0.053%2CCyclin_N%7CPF00134.23%7C0.08
LSTA.10286.1	transdecoder	exon	1	614	.	+	.	ID=LSTA.10286.1.p1.exon1;Parent=LSTA.10286.1.p1
LSTA.10286.1	transdecoder	CDS	3	614	.	+	0	ID=cds.LSTA.10286.1.p1;Parent=LSTA.10286.1.p1
LSTA.10286.2	transdecoder	gene	1	772	.	+	.	ID=GENE.LSTA.10286.2~~LSTA.10286.2.p1;Name=ORF%20type%3A3prime_partial%20len%3A186%20%28%2B%29%2Cscore%3D25.82%2Clcl%7CNW_013194112.1_prot_XP_013069038.1_7544%7C89.888%7C2.61e-119%2CTFIIB%7CPF00382.19%7C1.1e-19%2CTF_Zn_Ribbon%7CPF08271.12%7C1.6e-11%2CRB_B%7CPF01857.20%7C0.044%2CCyclin_N%7CPF00134.23%7C0.063
LSTA.10286.2	transdecoder	mRNA	1	772	.	+	.	ID=LSTA.10286.2.p1;Parent=GENE.LSTA.10286.2~~LSTA.10286.2.p1;Name=ORF%20type%3A3prime_partial%20len%3A186%20%28%2B%29%2Cscore%3D25.82%2Clcl%7CNW_013194112.1_prot_XP_013069038.1_7544%7C89.888%7C2.61e-119%2CTFIIB%7CPF00382.19%7C1.1e-19%2CTF_Zn_Ribbon%7CPF08271.12%7C1.6e-11%2CRB_B%7CPF01857.20%7C0.044%2CCyclin_N%7CPF00134.23%7C0.063
LSTA.10286.2	transdecoder	five_prime_UTR	1	217	.	+	.	ID=LSTA.10286.2.p1.utr5p1;Parent=LSTA.10286.2.p1
LSTA.10286.2	transdecoder	exon	1	772	.	+	.	ID=LSTA.10286.2.p1.exon1;Parent=LSTA.10286.2.p1
LSTA.10286.2	transdecoder	CDS	218	772	.	+	0	ID=cds.LSTA.10286.2.p1;Parent=LSTA.10286.2.p1
LSTA.10287.1	transdecoder	gene	1	1272	.	+	.	ID=GENE.LSTA.10287.1~~LSTA.10287.1.p1;Name=ORF%20type%3Acomplete%20len%3A103%20%28%2B%29%2Cscore%3D23.38%2Clcl%7CNW_013194112.1_prot_XP_013069038.1_7544%7C92.157%7C1.85e-61%2CTFIIB%7CPF00382.19%7C1.5e-24%2CSigma70_r4%7CPF04545.16%7C0.036
LSTA.10287.1	transdecoder	mRNA	1	1272	.	+	.	ID=LSTA.10287.1.p1;Parent=GENE.LSTA.10287.1~~LSTA.10287.1.p1;Name=ORF%20type%3Acomplete%20len%3A103%20%28%2B%29%2Cscore%3D23.38%2Clcl%7CNW_013194112.1_prot_XP_013069038.1_7544%7C92.157%7C1.85e-61%2CTFIIB%7CPF00382.19%7C1.5e-24%2CSigma70_r4%7CPF04545.16%7C0.036
LSTA.10287.1	transdecoder	five_prime_UTR	1	302	.	+	.	ID=LSTA.10287.1.p1.utr5p1;Parent=LSTA.10287.1.p1
LSTA.10287.1	transdecoder	exon	1	1272	.	+	.	ID=LSTA.10287.1.p1.exon1;Parent=LSTA.10287.1.p1
LSTA.10287.1	transdecoder	CDS	303	611	.	+	0	ID=cds.LSTA.10287.1.p1;Parent=LSTA.10287.1.p1
LSTA.10287.1	transdecoder	three_prime_UTR	612	1272	.	+	.	ID=LSTA.10287.1.p1.utr3p1;Parent=LSTA.10287.1.p1
LSTA.10287.2	transdecoder	gene	1	1117	.	+	.	ID=GENE.LSTA.10287.2~~LSTA.10287.2.p1;Name=ORF%20type%3A5prime_partial%20len%3A152%20%28%2B%29%2Cscore%3D30.87%2Clcl%7CNW_013194112.1_prot_XP_013069038.1_7544%7C86.364%7C7.92e-89%2CTFIIB%7CPF00382.19%7C57%2CTFIIB%7CPF00382.19%7C4.3e-24%2CSigma70_r4%7CPF04545.16%7C2.8e%2B03%2CSigma70_r4%7CPF04545.16%7C0.078
LSTA.10287.2	transdecoder	mRNA	1	1117	.	+	.	ID=LSTA.10287.2.p1;Parent=GENE.LSTA.10287.2~~LSTA.10287.2.p1;Name=ORF%20type%3A5prime_partial%20len%3A152%20%28%2B%29%2Cscore%3D30.87%2Clcl%7CNW_013194112.1_prot_XP_013069038.1_7544%7C86.364%7C7.92e-89%2CTFIIB%7CPF00382.19%7C57%2CTFIIB%7CPF00382.19%7C4.3e-24%2CSigma70_r4%7CPF04545.16%7C2.8e%2B03%2CSigma70_r4%7CPF04545.16%7C0.078
LSTA.10287.2	transdecoder	exon	1	1117	.	+	.	ID=LSTA.10287.2.p1.exon1;Parent=LSTA.10287.2.p1
LSTA.10287.2	transdecoder	CDS	1	456	.	+	0	ID=cds.LSTA.10287.2.p1;Parent=LSTA.10287.2.p1
LSTA.10287.2	transdecoder	three_prime_UTR	457	1117	.	+	.	ID=LSTA.10287.2.p1.utr3p1;Parent=LSTA.10287.2.p1
LSTA.10288.1	transdecoder	gene	1	1841	.	+	.	ID=GENE.LSTA.10288.1~~LSTA.10288.1.p1;Name=ORF%20type%3A5prime_partial%20len%3A372%20%28%2B%29%2Cscore%3D75.43%2Clcl%7CNW_004797322.1_prot_XP_005092828.1_4343%7C83.692%7C0.0%2CEndonuclease_NS%7CPF01223.23%7C6.2e-32
LSTA.10288.1	transdecoder	mRNA	1	1841	.	+	.	ID=LSTA.10288.1.p1;Parent=GENE.LSTA.10288.1~~LSTA.10288.1.p1;Name=ORF%20type%3A5prime_partial%20len%3A372%20%28%2B%29%2Cscore%3D75.43%2Clcl%7CNW_004797322.1_prot_XP_005092828.1_4343%7C83.692%7C0.0%2CEndonuclease_NS%7CPF01223.23%7C6.2e-32
LSTA.10288.1	transdecoder	exon	1	1841	.	+	.	ID=LSTA.10288.1.p1.exon1;Parent=LSTA.10288.1.p1
LSTA.10288.1	transdecoder	CDS	3	1118	.	+	0	ID=cds.LSTA.10288.1.p1;Parent=LSTA.10288.1.p1
LSTA.10288.1	transdecoder	three_prime_UTR	1119	1841	.	+	.	ID=LSTA.10288.1.p1.utr3p1;Parent=LSTA.10288.1.p1
LSTA.1029.1	transdecoder	gene	1	412	.	+	.	ID=GENE.LSTA.1029.1~~LSTA.1029.1.p1;Name=ORF%20type%3Ainternal%20len%3A137%20%28%2B%29%2Cscore%3D28.95%2Clcl%7CNW_013193602.1_prot_XP_013094949.1_3435%7C79.259%7C7.68e-72%2CATP-gua_PtransN%7CPF02807.15%7C1.3e-24
LSTA.1029.1	transdecoder	mRNA	1	412	.	+	.	ID=LSTA.1029.1.p1;Parent=GENE.LSTA.1029.1~~LSTA.1029.1.p1;Name=ORF%20type%3Ainternal%20len%3A137%20%28%2B%29%2Cscore%3D28.95%2Clcl%7CNW_013193602.1_prot_XP_013094949.1_3435%7C79.259%7C7.68e-72%2CATP-gua_PtransN%7CPF02807.15%7C1.3e-24
LSTA.1029.1	transdecoder	exon	1	412	.	+	.	ID=LSTA.1029.1.p1.exon1;Parent=LSTA.1029.1.p1
LSTA.1029.1	transdecoder	CDS	3	410	.	+	0	ID=cds.LSTA.1029.1.p1;Parent=LSTA.1029.1.p1
LSTA.10291.1	transdecoder	gene	1	2827	.	+	.	ID=GENE.LSTA.10291.1~~LSTA.10291.1.p1;Name=ORF%20type%3Acomplete%20len%3A305%20%28%2B%29%2Cscore%3D63.96%2Clcl%7CNW_013194112.1_prot_XP_013069042.1_7546%7C95.066%7C0.0%2CEndonuclease_NS%7CPF01223.23%7C1.6e-36
LSTA.10291.1	transdecoder	mRNA	1	2827	.	+	.	ID=LSTA.10291.1.p1;Parent=GENE.LSTA.10291.1~~LSTA.10291.1.p1;Name=ORF%20type%3Acomplete%20len%3A305%20%28%2B%29%2Cscore%3D63.96%2Clcl%7CNW_013194112.1_prot_XP_013069042.1_7546%7C95.066%7C0.0%2CEndonuclease_NS%7CPF01223.23%7C1.6e-36
LSTA.10291.1	transdecoder	five_prime_UTR	1	175	.	+	.	ID=LSTA.10291.1.p1.utr5p1;Parent=LSTA.10291.1.p1
LSTA.10291.1	transdecoder	exon	1	2827	.	+	.	ID=LSTA.10291.1.p1.exon1;Parent=LSTA.10291.1.p1
LSTA.10291.1	transdecoder	CDS	176	1090	.	+	0	ID=cds.LSTA.10291.1.p1;Parent=LSTA.10291.1.p1
LSTA.10291.1	transdecoder	three_prime_UTR	1091	2827	.	+	.	ID=LSTA.10291.1.p1.utr3p1;Parent=LSTA.10291.1.p1
LSTA.10292.1	transdecoder	gene	1	1190	.	+	.	ID=GENE.LSTA.10292.1~~LSTA.10292.1.p1;Name=ORF%20type%3A5prime_partial%20len%3A339%20%28%2B%29%2Cscore%3D64.71%2Clcl%7CNW_004797322.1_prot_XP_005092819.1_4340%7C50.742%7C1.16e-112%2CDNase_II%7CPF03265.15%7C8.9e-98%2CPriCT_1%7CPF08708.11%7C0.25%2CPriCT_1%7CPF08708.11%7C2.4e%2B03%2CPhage_cap_E%7CPF03864.15%7C0.26
LSTA.10292.1	transdecoder	mRNA	1	1190	.	+	.	ID=LSTA.10292.1.p1;Parent=GENE.LSTA.10292.1~~LSTA.10292.1.p1;Name=ORF%20type%3A5prime_partial%20len%3A339%20%28%2B%29%2Cscore%3D64.71%2Clcl%7CNW_004797322.1_prot_XP_005092819.1_4340%7C50.742%7C1.16e-112%2CDNase_II%7CPF03265.15%7C8.9e-98%2CPriCT_1%7CPF08708.11%7C0.25%2CPriCT_1%7CPF08708.11%7C2.4e%2B03%2CPhage_cap_E%7CPF03864.15%7C0.26
LSTA.10292.1	transdecoder	exon	1	1190	.	+	.	ID=LSTA.10292.1.p1.exon1;Parent=LSTA.10292.1.p1
LSTA.10292.1	transdecoder	CDS	3	1019	.	+	0	ID=cds.LSTA.10292.1.p1;Parent=LSTA.10292.1.p1
LSTA.10292.1	transdecoder	three_prime_UTR	1020	1190	.	+	.	ID=LSTA.10292.1.p1.utr3p1;Parent=LSTA.10292.1.p1
LSTA.10293.1	transdecoder	gene	1	877	.	+	.	ID=GENE.LSTA.10293.1~~LSTA.10293.1.p1;Name=ORF%20type%3Acomplete%20len%3A139%20%28%2B%29%2Cscore%3D17.52%2Clcl%7CNW_004798251.1_prot_XP_012945009.1_24631%7C54.015%7C2.38e-50%2Cp450%7CPF00067.22%7C2.3e-36
LSTA.10293.1	transdecoder	mRNA	1	877	.	+	.	ID=LSTA.10293.1.p1;Parent=GENE.LSTA.10293.1~~LSTA.10293.1.p1;Name=ORF%20type%3Acomplete%20len%3A139%20%28%2B%29%2Cscore%3D17.52%2Clcl%7CNW_004798251.1_prot_XP_012945009.1_24631%7C54.015%7C2.38e-50%2Cp450%7CPF00067.22%7C2.3e-36
LSTA.10293.1	transdecoder	five_prime_UTR	1	219	.	+	.	ID=LSTA.10293.1.p1.utr5p1;Parent=LSTA.10293.1.p1
LSTA.10293.1	transdecoder	exon	1	877	.	+	.	ID=LSTA.10293.1.p1.exon1;Parent=LSTA.10293.1.p1
LSTA.10293.1	transdecoder	CDS	220	636	.	+	0	ID=cds.LSTA.10293.1.p1;Parent=LSTA.10293.1.p1
LSTA.10293.1	transdecoder	three_prime_UTR	637	877	.	+	.	ID=LSTA.10293.1.p1.utr3p1;Parent=LSTA.10293.1.p1
LSTA.10293.2	transdecoder	gene	1	877	.	+	.	ID=GENE.LSTA.10293.2~~LSTA.10293.2.p1;Name=ORF%20type%3Acomplete%20len%3A139%20%28%2B%29%2Cscore%3D17.52%2Clcl%7CNW_004798251.1_prot_XP_012945009.1_24631%7C54.015%7C2.38e-50%2Cp450%7CPF00067.22%7C2.3e-36
LSTA.10293.2	transdecoder	mRNA	1	877	.	+	.	ID=LSTA.10293.2.p1;Parent=GENE.LSTA.10293.2~~LSTA.10293.2.p1;Name=ORF%20type%3Acomplete%20len%3A139%20%28%2B%29%2Cscore%3D17.52%2Clcl%7CNW_004798251.1_prot_XP_012945009.1_24631%7C54.015%7C2.38e-50%2Cp450%7CPF00067.22%7C2.3e-36
LSTA.10293.2	transdecoder	five_prime_UTR	1	219	.	+	.	ID=LSTA.10293.2.p1.utr5p1;Parent=LSTA.10293.2.p1
LSTA.10293.2	transdecoder	exon	1	877	.	+	.	ID=LSTA.10293.2.p1.exon1;Parent=LSTA.10293.2.p1
LSTA.10293.2	transdecoder	CDS	220	636	.	+	0	ID=cds.LSTA.10293.2.p1;Parent=LSTA.10293.2.p1
LSTA.10293.2	transdecoder	three_prime_UTR	637	877	.	+	.	ID=LSTA.10293.2.p1.utr3p1;Parent=LSTA.10293.2.p1
LSTA.10294.1	transdecoder	gene	1	621	.	+	.	ID=GENE.LSTA.10294.1~~LSTA.10294.1.p1;Name=ORF%20type%3Ainternal%20len%3A207%20%28%2B%29%2Cscore%3D50.86%2Clcl%7CNW_004797340.1_prot_XP_005093898.1_5487%7C41.848%7C4.65e-46%2Cp450%7CPF00067.22%7C2.3e-18
LSTA.10294.1	transdecoder	mRNA	1	621	.	+	.	ID=LSTA.10294.1.p1;Parent=GENE.LSTA.10294.1~~LSTA.10294.1.p1;Name=ORF%20type%3Ainternal%20len%3A207%20%28%2B%29%2Cscore%3D50.86%2Clcl%7CNW_004797340.1_prot_XP_005093898.1_5487%7C41.848%7C4.65e-46%2Cp450%7CPF00067.22%7C2.3e-18
LSTA.10294.1	transdecoder	exon	1	621	.	+	.	ID=LSTA.10294.1.p1.exon1;Parent=LSTA.10294.1.p1
LSTA.10294.1	transdecoder	CDS	3	620	.	+	0	ID=cds.LSTA.10294.1.p1;Parent=LSTA.10294.1.p1
LSTA.10295.1	transdecoder	gene	1	716	.	+	.	ID=GENE.LSTA.10295.1~~LSTA.10295.1.p1;Name=ORF%20type%3A3prime_partial%20len%3A139%20%28%2B%29%2Cscore%3D19.85%2Clcl%7CNW_004797335.1_prot_XP_005093586.2_5117%7C41.429%7C2.50e-30%2Cp450%7CPF00067.22%7C1.9e-11
LSTA.10295.1	transdecoder	mRNA	1	716	.	+	.	ID=LSTA.10295.1.p1;Parent=GENE.LSTA.10295.1~~LSTA.10295.1.p1;Name=ORF%20type%3A3prime_partial%20len%3A139%20%28%2B%29%2Cscore%3D19.85%2Clcl%7CNW_004797335.1_prot_XP_005093586.2_5117%7C41.429%7C2.50e-30%2Cp450%7CPF00067.22%7C1.9e-11
LSTA.10295.1	transdecoder	five_prime_UTR	1	301	.	+	.	ID=LSTA.10295.1.p1.utr5p1;Parent=LSTA.10295.1.p1
LSTA.10295.1	transdecoder	exon	1	716	.	+	.	ID=LSTA.10295.1.p1.exon1;Parent=LSTA.10295.1.p1
LSTA.10295.1	transdecoder	CDS	302	715	.	+	0	ID=cds.LSTA.10295.1.p1;Parent=LSTA.10295.1.p1
LSTA.10295.2	transdecoder	gene	1	729	.	+	.	ID=GENE.LSTA.10295.2~~LSTA.10295.2.p1;Name=ORF%20type%3A3prime_partial%20len%3A139%20%28%2B%29%2Cscore%3D19.85%2Clcl%7CNW_004797335.1_prot_XP_005093586.2_5117%7C41.429%7C2.50e-30%2Cp450%7CPF00067.22%7C1.9e-11
LSTA.10295.2	transdecoder	mRNA	1	729	.	+	.	ID=LSTA.10295.2.p1;Parent=GENE.LSTA.10295.2~~LSTA.10295.2.p1;Name=ORF%20type%3A3prime_partial%20len%3A139%20%28%2B%29%2Cscore%3D19.85%2Clcl%7CNW_004797335.1_prot_XP_005093586.2_5117%7C41.429%7C2.50e-30%2Cp450%7CPF00067.22%7C1.9e-11
LSTA.10295.2	transdecoder	five_prime_UTR	1	314	.	+	.	ID=LSTA.10295.2.p1.utr5p1;Parent=LSTA.10295.2.p1
LSTA.10295.2	transdecoder	exon	1	729	.	+	.	ID=LSTA.10295.2.p1.exon1;Parent=LSTA.10295.2.p1
LSTA.10295.2	transdecoder	CDS	315	728	.	+	0	ID=cds.LSTA.10295.2.p1;Parent=LSTA.10295.2.p1
LSTA.10295.3	transdecoder	gene	1	878	.	+	.	ID=GENE.LSTA.10295.3~~LSTA.10295.3.p1;Name=ORF%20type%3A3prime_partial%20len%3A139%20%28%2B%29%2Cscore%3D19.85%2Clcl%7CNW_004797335.1_prot_XP_005093586.2_5117%7C41.429%7C2.50e-30%2Cp450%7CPF00067.22%7C1.9e-11
LSTA.10295.3	transdecoder	mRNA	1	878	.	+	.	ID=LSTA.10295.3.p1;Parent=GENE.LSTA.10295.3~~LSTA.10295.3.p1;Name=ORF%20type%3A3prime_partial%20len%3A139%20%28%2B%29%2Cscore%3D19.85%2Clcl%7CNW_004797335.1_prot_XP_005093586.2_5117%7C41.429%7C2.50e-30%2Cp450%7CPF00067.22%7C1.9e-11
LSTA.10295.3	transdecoder	five_prime_UTR	1	463	.	+	.	ID=LSTA.10295.3.p1.utr5p1;Parent=LSTA.10295.3.p1
LSTA.10295.3	transdecoder	exon	1	878	.	+	.	ID=LSTA.10295.3.p1.exon1;Parent=LSTA.10295.3.p1
LSTA.10295.3	transdecoder	CDS	464	877	.	+	0	ID=cds.LSTA.10295.3.p1;Parent=LSTA.10295.3.p1
LSTA.10295.4	transdecoder	gene	1	891	.	+	.	ID=GENE.LSTA.10295.4~~LSTA.10295.4.p1;Name=ORF%20type%3A3prime_partial%20len%3A139%20%28%2B%29%2Cscore%3D19.85%2Clcl%7CNW_004797335.1_prot_XP_005093586.2_5117%7C41.429%7C2.50e-30%2Cp450%7CPF00067.22%7C1.9e-11
LSTA.10295.4	transdecoder	mRNA	1	891	.	+	.	ID=LSTA.10295.4.p1;Parent=GENE.LSTA.10295.4~~LSTA.10295.4.p1;Name=ORF%20type%3A3prime_partial%20len%3A139%20%28%2B%29%2Cscore%3D19.85%2Clcl%7CNW_004797335.1_prot_XP_005093586.2_5117%7C41.429%7C2.50e-30%2Cp450%7CPF00067.22%7C1.9e-11
LSTA.10295.4	transdecoder	five_prime_UTR	1	476	.	+	.	ID=LSTA.10295.4.p1.utr5p1;Parent=LSTA.10295.4.p1
LSTA.10295.4	transdecoder	exon	1	891	.	+	.	ID=LSTA.10295.4.p1.exon1;Parent=LSTA.10295.4.p1
LSTA.10295.4	transdecoder	CDS	477	890	.	+	0	ID=cds.LSTA.10295.4.p1;Parent=LSTA.10295.4.p1
LSTA.10297.1	transdecoder	gene	1	3691	.	+	.	ID=GENE.LSTA.10297.1~~LSTA.10297.1.p1;Name=ORF%20type%3Acomplete%20len%3A172%20%28%2B%29%2Cscore%3D24.88%2Clcl%7CNW_013209209.1_prot_XP_013071897.1_10103%7C67.284%7C1.45e-75%2C5-FTHF_cyc-lig%7CPF01812.20%7C3.3e-39
LSTA.10297.1	transdecoder	mRNA	1	3691	.	+	.	ID=LSTA.10297.1.p1;Parent=GENE.LSTA.10297.1~~LSTA.10297.1.p1;Name=ORF%20type%3Acomplete%20len%3A172%20%28%2B%29%2Cscore%3D24.88%2Clcl%7CNW_013209209.1_prot_XP_013071897.1_10103%7C67.284%7C1.45e-75%2C5-FTHF_cyc-lig%7CPF01812.20%7C3.3e-39
LSTA.10297.1	transdecoder	five_prime_UTR	1	486	.	+	.	ID=LSTA.10297.1.p1.utr5p1;Parent=LSTA.10297.1.p1
LSTA.10297.1	transdecoder	exon	1	3691	.	+	.	ID=LSTA.10297.1.p1.exon1;Parent=LSTA.10297.1.p1
LSTA.10297.1	transdecoder	CDS	487	1002	.	+	0	ID=cds.LSTA.10297.1.p1;Parent=LSTA.10297.1.p1
LSTA.10297.1	transdecoder	three_prime_UTR	1003	3691	.	+	.	ID=LSTA.10297.1.p1.utr3p1;Parent=LSTA.10297.1.p1
LSTA.10297.2	transdecoder	gene	1	3401	.	+	.	ID=GENE.LSTA.10297.2~~LSTA.10297.2.p1;Name=ORF%20type%3Acomplete%20len%3A208%20%28%2B%29%2Cscore%3D24.28%2Clcl%7CNW_013209209.1_prot_XP_013071897.1_10103%7C63.819%7C1.29e-88%2C5-FTHF_cyc-lig%7CPF01812.20%7C3.3e-45%2CCLP_protease%7CPF00574.23%7C0.22
LSTA.10297.2	transdecoder	mRNA	1	3401	.	+	.	ID=LSTA.10297.2.p1;Parent=GENE.LSTA.10297.2~~LSTA.10297.2.p1;Name=ORF%20type%3Acomplete%20len%3A208%20%28%2B%29%2Cscore%3D24.28%2Clcl%7CNW_013209209.1_prot_XP_013071897.1_10103%7C63.819%7C1.29e-88%2C5-FTHF_cyc-lig%7CPF01812.20%7C3.3e-45%2CCLP_protease%7CPF00574.23%7C0.22
LSTA.10297.2	transdecoder	five_prime_UTR	1	203	.	+	.	ID=LSTA.10297.2.p1.utr5p1;Parent=LSTA.10297.2.p1
LSTA.10297.2	transdecoder	exon	1	3401	.	+	.	ID=LSTA.10297.2.p1.exon1;Parent=LSTA.10297.2.p1
LSTA.10297.2	transdecoder	CDS	204	827	.	+	0	ID=cds.LSTA.10297.2.p1;Parent=LSTA.10297.2.p1
LSTA.10297.2	transdecoder	three_prime_UTR	828	3401	.	+	.	ID=LSTA.10297.2.p1.utr3p1;Parent=LSTA.10297.2.p1
LSTA.10297.3	transdecoder	gene	1	3316	.	+	.	ID=GENE.LSTA.10297.3~~LSTA.10297.3.p1;Name=ORF%20type%3Acomplete%20len%3A140%20%28%2B%29%2Cscore%3D22.43%2Clcl%7CNW_013209209.1_prot_XP_013071897.1_10103%7C67.939%7C6.02e-61%2C5-FTHF_cyc-lig%7CPF01812.20%7C5.5e-30
LSTA.10297.3	transdecoder	mRNA	1	3316	.	+	.	ID=LSTA.10297.3.p1;Parent=GENE.LSTA.10297.3~~LSTA.10297.3.p1;Name=ORF%20type%3Acomplete%20len%3A140%20%28%2B%29%2Cscore%3D22.43%2Clcl%7CNW_013209209.1_prot_XP_013071897.1_10103%7C67.939%7C6.02e-61%2C5-FTHF_cyc-lig%7CPF01812.20%7C5.5e-30
LSTA.10297.3	transdecoder	five_prime_UTR	1	391	.	+	.	ID=LSTA.10297.3.p1.utr5p1;Parent=LSTA.10297.3.p1
LSTA.10297.3	transdecoder	exon	1	3316	.	+	.	ID=LSTA.10297.3.p1.exon1;Parent=LSTA.10297.3.p1
LSTA.10297.3	transdecoder	CDS	392	811	.	+	0	ID=cds.LSTA.10297.3.p1;Parent=LSTA.10297.3.p1
LSTA.10297.3	transdecoder	three_prime_UTR	812	3316	.	+	.	ID=LSTA.10297.3.p1.utr3p1;Parent=LSTA.10297.3.p1
LSTA.10298.1	transdecoder	gene	1	1107	.	+	.	ID=GENE.LSTA.10298.1~~LSTA.10298.1.p1;Name=ORF%20type%3Acomplete%20len%3A219%20%28%2B%29%2Cscore%3D28.38%2Clcl%7CNW_004797818.1_prot_XP_005106708.1_19874%7C55.340%7C3.71e-63%2CMRP-S26%7CPF14943.6%7C7.9e-32%2CDUF445%7CPF04286.12%7C0.11%2CAdenine_glyco%7CPF03352.13%7C0.27%2CDUF1283%7CPF06932.11%7C0.9
LSTA.10298.1	transdecoder	mRNA	1	1107	.	+	.	ID=LSTA.10298.1.p1;Parent=GENE.LSTA.10298.1~~LSTA.10298.1.p1;Name=ORF%20type%3Acomplete%20len%3A219%20%28%2B%29%2Cscore%3D28.38%2Clcl%7CNW_004797818.1_prot_XP_005106708.1_19874%7C55.340%7C3.71e-63%2CMRP-S26%7CPF14943.6%7C7.9e-32%2CDUF445%7CPF04286.12%7C0.11%2CAdenine_glyco%7CPF03352.13%7C0.27%2CDUF1283%7CPF06932.11%7C0.9
LSTA.10298.1	transdecoder	five_prime_UTR	1	155	.	+	.	ID=LSTA.10298.1.p1.utr5p1;Parent=LSTA.10298.1.p1
LSTA.10298.1	transdecoder	exon	1	1107	.	+	.	ID=LSTA.10298.1.p1.exon1;Parent=LSTA.10298.1.p1
LSTA.10298.1	transdecoder	CDS	156	812	.	+	0	ID=cds.LSTA.10298.1.p1;Parent=LSTA.10298.1.p1
LSTA.10298.1	transdecoder	three_prime_UTR	813	1107	.	+	.	ID=LSTA.10298.1.p1.utr3p1;Parent=LSTA.10298.1.p1
LSTA.103.1	transdecoder	gene	1	8411	.	-	.	ID=GENE.LSTA.103.1~~LSTA.103.1.p1;Name=ORF%20type%3A5prime_partial%20len%3A544%20%28-%29%2Cscore%3D63.83%2Clcl%7CNW_013482776.1_prot_XP_013095700.1_31198%7C62.857%7C0.0%2CDEAD%7CPF00270.29%7C9.2e-34%2CHelicase_C%7CPF00271.31%7C1.3e-28%2CResIII%7CPF04851.15%7C4.7e%2B03%2CResIII%7CPF04851.15%7C0.0056%2CResIII%7CPF04851.15%7C6.9e%2B03%2CAAA_22%7CPF13401.6%7C7.9
LSTA.103.1	transdecoder	mRNA	1	8411	.	-	.	ID=LSTA.103.1.p1;Parent=GENE.LSTA.103.1~~LSTA.103.1.p1;Name=ORF%20type%3A5prime_partial%20len%3A544%20%28-%29%2Cscore%3D63.83%2Clcl%7CNW_013482776.1_prot_XP_013095700.1_31198%7C62.857%7C0.0%2CDEAD%7CPF00270.29%7C9.2e-34%2CHelicase_C%7CPF00271.31%7C1.3e-28%2CResIII%7CPF04851.15%7C4.7e%2B03%2CResIII%7CPF04851.15%7C0.0056%2CResIII%7CPF04851.15%7C6.9e%2B03%2CAAA_22%7CPF13401.6%7C7.9
LSTA.103.1	transdecoder	exon	1	8411	.	-	.	ID=LSTA.103.1.p1.exon1;Parent=LSTA.103.1.p1
LSTA.103.1	transdecoder	CDS	6779	8410	.	-	0	ID=cds.LSTA.103.1.p1;Parent=LSTA.103.1.p1
LSTA.103.1	transdecoder	three_prime_UTR	1	6778	.	-	.	ID=LSTA.103.1.p1.utr3p1;Parent=LSTA.103.1.p1
LSTA.103.1	transdecoder	gene	1	8411	.	+	.	ID=GENE.LSTA.103.1~~LSTA.103.1.p2;Name=ORF%20type%3Acomplete%20len%3A465%20%28%2B%29%2Cscore%3D131.38%2Clcl%7CNW_013482776.1_prot_XP_013095701.1_31200%7C92.657%7C0.0%2CPou%7CPF00157.17%7C9.3e%2B03%2CPou%7CPF00157.17%7C8.4e-29%2CHomeodomain%7CPF00046.29%7C1.5e-15%2CHOCHOB%7CPF17943.1%7C0.011%2CHTH_31%7CPF13560.6%7C0.034%2CHomeobox_KN%7CPF05920.11%7C0.5
LSTA.103.1	transdecoder	mRNA	1	8411	.	+	.	ID=LSTA.103.1.p2;Parent=GENE.LSTA.103.1~~LSTA.103.1.p2;Name=ORF%20type%3Acomplete%20len%3A465%20%28%2B%29%2Cscore%3D131.38%2Clcl%7CNW_013482776.1_prot_XP_013095701.1_31200%7C92.657%7C0.0%2CPou%7CPF00157.17%7C9.3e%2B03%2CPou%7CPF00157.17%7C8.4e-29%2CHomeodomain%7CPF00046.29%7C1.5e-15%2CHOCHOB%7CPF17943.1%7C0.011%2CHTH_31%7CPF13560.6%7C0.034%2CHomeobox_KN%7CPF05920.11%7C0.5
LSTA.103.1	transdecoder	five_prime_UTR	1	66	.	+	.	ID=LSTA.103.1.p2.utr5p1;Parent=LSTA.103.1.p2
LSTA.103.1	transdecoder	exon	1	8411	.	+	.	ID=LSTA.103.1.p2.exon1;Parent=LSTA.103.1.p2
LSTA.103.1	transdecoder	CDS	67	1461	.	+	0	ID=cds.LSTA.103.1.p2;Parent=LSTA.103.1.p2
LSTA.103.1	transdecoder	three_prime_UTR	1462	8411	.	+	.	ID=LSTA.103.1.p2.utr3p1;Parent=LSTA.103.1.p2
LSTA.1030.1	transdecoder	gene	1	1068	.	+	.	ID=GENE.LSTA.1030.1~~LSTA.1030.1.p1;Name=ORF%20type%3A5prime_partial%20len%3A216%20%28%2B%29%2Cscore%3D86.90%2Clcl%7CNW_004797480.1_prot_XP_005099406.1_11747%7C89.767%7C4.54e-144%2CATP-gua_Ptrans%7CPF00217.19%7C1.2e-83
LSTA.1030.1	transdecoder	mRNA	1	1068	.	+	.	ID=LSTA.1030.1.p1;Parent=GENE.LSTA.1030.1~~LSTA.1030.1.p1;Name=ORF%20type%3A5prime_partial%20len%3A216%20%28%2B%29%2Cscore%3D86.90%2Clcl%7CNW_004797480.1_prot_XP_005099406.1_11747%7C89.767%7C4.54e-144%2CATP-gua_Ptrans%7CPF00217.19%7C1.2e-83
LSTA.1030.1	transdecoder	exon	1	1068	.	+	.	ID=LSTA.1030.1.p1.exon1;Parent=LSTA.1030.1.p1
LSTA.1030.1	transdecoder	CDS	3	650	.	+	0	ID=cds.LSTA.1030.1.p1;Parent=LSTA.1030.1.p1
LSTA.1030.1	transdecoder	three_prime_UTR	651	1068	.	+	.	ID=LSTA.1030.1.p1.utr3p1;Parent=LSTA.1030.1.p1
LSTA.10301.1	transdecoder	gene	1	4710	.	+	.	ID=GENE.LSTA.10301.1~~LSTA.10301.1.p1;Name=ORF%20type%3Acomplete%20len%3A265%20%28%2B%29%2Cscore%3D12.95%2Clcl%7CNW_014666871.1_prot_XP_014775124.1_10294%7C47.826%7C5.41e-68
LSTA.10301.1	transdecoder	mRNA	1	4710	.	+	.	ID=LSTA.10301.1.p1;Parent=GENE.LSTA.10301.1~~LSTA.10301.1.p1;Name=ORF%20type%3Acomplete%20len%3A265%20%28%2B%29%2Cscore%3D12.95%2Clcl%7CNW_014666871.1_prot_XP_014775124.1_10294%7C47.826%7C5.41e-68
LSTA.10301.1	transdecoder	five_prime_UTR	1	3263	.	+	.	ID=LSTA.10301.1.p1.utr5p1;Parent=LSTA.10301.1.p1
LSTA.10301.1	transdecoder	exon	1	4710	.	+	.	ID=LSTA.10301.1.p1.exon1;Parent=LSTA.10301.1.p1
LSTA.10301.1	transdecoder	CDS	3264	4058	.	+	0	ID=cds.LSTA.10301.1.p1;Parent=LSTA.10301.1.p1
LSTA.10301.1	transdecoder	three_prime_UTR	4059	4710	.	+	.	ID=LSTA.10301.1.p1.utr3p1;Parent=LSTA.10301.1.p1
LSTA.10301.1	transdecoder	gene	1	4710	.	+	.	ID=GENE.LSTA.10301.1~~LSTA.10301.1.p2;Name=ORF%20type%3A5prime_partial%20len%3A177%20%28%2B%29%2Cscore%3D23.04%2Clcl%7CNW_004797818.1_prot_XP_005106707.1_19873%7C80.702%7C1.34e-90%2CSepSecS%7CPF05889.13%7C6.6e-60%2CBeta_elim_lyase%7CPF01212.21%7C0.003%2CPyridoxal_deC%7CPF00282.19%7C0.76%2CPyridoxal_deC%7CPF00282.19%7C2.9e%2B02
LSTA.10301.1	transdecoder	mRNA	1	4710	.	+	.	ID=LSTA.10301.1.p2;Parent=GENE.LSTA.10301.1~~LSTA.10301.1.p2;Name=ORF%20type%3A5prime_partial%20len%3A177%20%28%2B%29%2Cscore%3D23.04%2Clcl%7CNW_004797818.1_prot_XP_005106707.1_19873%7C80.702%7C1.34e-90%2CSepSecS%7CPF05889.13%7C6.6e-60%2CBeta_elim_lyase%7CPF01212.21%7C0.003%2CPyridoxal_deC%7CPF00282.19%7C0.76%2CPyridoxal_deC%7CPF00282.19%7C2.9e%2B02
LSTA.10301.1	transdecoder	exon	1	4710	.	+	.	ID=LSTA.10301.1.p2.exon1;Parent=LSTA.10301.1.p2
LSTA.10301.1	transdecoder	CDS	2	532	.	+	0	ID=cds.LSTA.10301.1.p2;Parent=LSTA.10301.1.p2
LSTA.10301.1	transdecoder	three_prime_UTR	533	4710	.	+	.	ID=LSTA.10301.1.p2.utr3p1;Parent=LSTA.10301.1.p2
LSTA.10301.1	transdecoder	gene	1	4710	.	+	.	ID=GENE.LSTA.10301.1~~LSTA.10301.1.p3;Name=ORF%20type%3Acomplete%20len%3A116%20%28%2B%29%2Cscore%3D8.27%2Clcl%7CNC_043011.1_prot_XP_029645741.1_15054%7C67.593%7C1.96e-46%2CRVT_1%7CPF00078.27%7C2e-08%2CDUF4928%7CPF16280.5%7C0.18
LSTA.10301.1	transdecoder	mRNA	1	4710	.	+	.	ID=LSTA.10301.1.p3;Parent=GENE.LSTA.10301.1~~LSTA.10301.1.p3;Name=ORF%20type%3Acomplete%20len%3A116%20%28%2B%29%2Cscore%3D8.27%2Clcl%7CNC_043011.1_prot_XP_029645741.1_15054%7C67.593%7C1.96e-46%2CRVT_1%7CPF00078.27%7C2e-08%2CDUF4928%7CPF16280.5%7C0.18
LSTA.10301.1	transdecoder	five_prime_UTR	1	2453	.	+	.	ID=LSTA.10301.1.p3.utr5p1;Parent=LSTA.10301.1.p3
LSTA.10301.1	transdecoder	exon	1	4710	.	+	.	ID=LSTA.10301.1.p3.exon1;Parent=LSTA.10301.1.p3
LSTA.10301.1	transdecoder	CDS	2454	2801	.	+	0	ID=cds.LSTA.10301.1.p3;Parent=LSTA.10301.1.p3
LSTA.10301.1	transdecoder	three_prime_UTR	2802	4710	.	+	.	ID=LSTA.10301.1.p3.utr3p1;Parent=LSTA.10301.1.p3
LSTA.10301.2	transdecoder	gene	1	6479	.	+	.	ID=GENE.LSTA.10301.2~~LSTA.10301.2.p3;Name=ORF%20type%3Acomplete%20len%3A116%20%28%2B%29%2Cscore%3D8.27%2Clcl%7CNC_043011.1_prot_XP_029645741.1_15054%7C67.593%7C1.96e-46%2CRVT_1%7CPF00078.27%7C2e-08%2CDUF4928%7CPF16280.5%7C0.18
LSTA.10301.2	transdecoder	mRNA	1	6479	.	+	.	ID=LSTA.10301.2.p3;Parent=GENE.LSTA.10301.2~~LSTA.10301.2.p3;Name=ORF%20type%3Acomplete%20len%3A116%20%28%2B%29%2Cscore%3D8.27%2Clcl%7CNC_043011.1_prot_XP_029645741.1_15054%7C67.593%7C1.96e-46%2CRVT_1%7CPF00078.27%7C2e-08%2CDUF4928%7CPF16280.5%7C0.18
LSTA.10301.2	transdecoder	five_prime_UTR	1	4401	.	+	.	ID=LSTA.10301.2.p3.utr5p1;Parent=LSTA.10301.2.p3
LSTA.10301.2	transdecoder	exon	1	6479	.	+	.	ID=LSTA.10301.2.p3.exon1;Parent=LSTA.10301.2.p3
LSTA.10301.2	transdecoder	CDS	4402	4749	.	+	0	ID=cds.LSTA.10301.2.p3;Parent=LSTA.10301.2.p3
LSTA.10301.2	transdecoder	three_prime_UTR	4750	6479	.	+	.	ID=LSTA.10301.2.p3.utr3p1;Parent=LSTA.10301.2.p3
# refined start codon: 1 -> 28 (score: 2.563)
LSTA.10301.2	transdecoder	gene	1	6479	.	+	.	ID=GENE.LSTA.10301.2~~LSTA.10301.2.p1;Name=ORF%20type%3Acomplete%20len%3A488%20%28%2B%29%2Cscore%3D74.83%2Clcl%7CNW_004797818.1_prot_XP_005106707.1_19873%7C78.556%7C0.0%2CSepSecS%7CPF05889.13%7C6.4e-152%2CBeta_elim_lyase%7CPF01212.21%7C6.7e-06%2CPyridoxal_deC%7CPF00282.19%7C0.056%2CPyridoxal_deC%7CPF00282.19%7C1.7e%2B03
LSTA.10301.2	transdecoder	mRNA	1	6479	.	+	.	ID=LSTA.10301.2.p1;Parent=GENE.LSTA.10301.2~~LSTA.10301.2.p1;Name=ORF%20type%3Acomplete%20len%3A488%20%28%2B%29%2Cscore%3D74.83%2Clcl%7CNW_004797818.1_prot_XP_005106707.1_19873%7C78.556%7C0.0%2CSepSecS%7CPF05889.13%7C6.4e-152%2CBeta_elim_lyase%7CPF01212.21%7C6.7e-06%2CPyridoxal_deC%7CPF00282.19%7C0.056%2CPyridoxal_deC%7CPF00282.19%7C1.7e%2B03
LSTA.10301.2	transdecoder	five_prime_UTR	1	27	.	+	.	ID=LSTA.10301.2.p1.utr5p1;Parent=LSTA.10301.2.p1
LSTA.10301.2	transdecoder	exon	1	6479	.	+	.	ID=LSTA.10301.2.p1.exon1;Parent=LSTA.10301.2.p1
LSTA.10301.2	transdecoder	CDS	28	1464	.	+	0	ID=cds.LSTA.10301.2.p1;Parent=LSTA.10301.2.p1
LSTA.10301.2	transdecoder	three_prime_UTR	1465	6479	.	+	.	ID=LSTA.10301.2.p1.utr3p1;Parent=LSTA.10301.2.p1
LSTA.10301.2	transdecoder	gene	1	6479	.	+	.	ID=GENE.LSTA.10301.2~~LSTA.10301.2.p2;Name=ORF%20type%3Acomplete%20len%3A265%20%28%2B%29%2Cscore%3D12.95%2Clcl%7CNW_014666871.1_prot_XP_014775124.1_10294%7C47.826%7C5.41e-68
LSTA.10301.2	transdecoder	mRNA	1	6479	.	+	.	ID=LSTA.10301.2.p2;Parent=GENE.LSTA.10301.2~~LSTA.10301.2.p2;Name=ORF%20type%3Acomplete%20len%3A265%20%28%2B%29%2Cscore%3D12.95%2Clcl%7CNW_014666871.1_prot_XP_014775124.1_10294%7C47.826%7C5.41e-68
LSTA.10301.2	transdecoder	five_prime_UTR	1	5211	.	+	.	ID=LSTA.10301.2.p2.utr5p1;Parent=LSTA.10301.2.p2
LSTA.10301.2	transdecoder	exon	1	6479	.	+	.	ID=LSTA.10301.2.p2.exon1;Parent=LSTA.10301.2.p2
LSTA.10301.2	transdecoder	CDS	5212	6006	.	+	0	ID=cds.LSTA.10301.2.p2;Parent=LSTA.10301.2.p2
LSTA.10301.2	transdecoder	three_prime_UTR	6007	6479	.	+	.	ID=LSTA.10301.2.p2.utr3p1;Parent=LSTA.10301.2.p2
LSTA.10303.1	transdecoder	gene	1	713	.	-	.	ID=GENE.LSTA.10303.1~~LSTA.10303.1.p1;Name=ORF%20type%3Ainternal%20len%3A238%20%28-%29%2Cscore%3D25.58%2Clcl%7CNW_004797275.1_prot_XP_012935944.1_645%7C35.196%7C6.24e-31%2CRVT_1%7CPF00078.27%7C2.6e-09%2CGIY-YIG%7CPF01541.24%7C0.17%2CRad9_Rad53_bind%7CPF08605.10%7C0.16
LSTA.10303.1	transdecoder	mRNA	1	713	.	-	.	ID=LSTA.10303.1.p1;Parent=GENE.LSTA.10303.1~~LSTA.10303.1.p1;Name=ORF%20type%3Ainternal%20len%3A238%20%28-%29%2Cscore%3D25.58%2Clcl%7CNW_004797275.1_prot_XP_012935944.1_645%7C35.196%7C6.24e-31%2CRVT_1%7CPF00078.27%7C2.6e-09%2CGIY-YIG%7CPF01541.24%7C0.17%2CRad9_Rad53_bind%7CPF08605.10%7C0.16
LSTA.10303.1	transdecoder	exon	1	713	.	-	.	ID=LSTA.10303.1.p1.exon1;Parent=LSTA.10303.1.p1
LSTA.10303.1	transdecoder	CDS	2	712	.	-	0	ID=cds.LSTA.10303.1.p1;Parent=LSTA.10303.1.p1
LSTA.10304.1	transdecoder	gene	1	4247	.	+	.	ID=GENE.LSTA.10304.1~~LSTA.10304.1.p1;Name=ORF%20type%3Acomplete%20len%3A192%20%28%2B%29%2Cscore%3D25.76%2Clcl%7CNW_013506957.1_prot_XP_013063109.1_34792%7C67.914%7C1.59e-93%2CP-mevalo_kinase%7CPF04275.14%7C1.9e-49%2CSIR2%7CPF02146.17%7C0.059%2CNebulin%7CPF00880.18%7C1.4e%2B02%2CNebulin%7CPF00880.18%7C2%2CDUF3558%7CPF12079.8%7C0.15
LSTA.10304.1	transdecoder	mRNA	1	4247	.	+	.	ID=LSTA.10304.1.p1;Parent=GENE.LSTA.10304.1~~LSTA.10304.1.p1;Name=ORF%20type%3Acomplete%20len%3A192%20%28%2B%29%2Cscore%3D25.76%2Clcl%7CNW_013506957.1_prot_XP_013063109.1_34792%7C67.914%7C1.59e-93%2CP-mevalo_kinase%7CPF04275.14%7C1.9e-49%2CSIR2%7CPF02146.17%7C0.059%2CNebulin%7CPF00880.18%7C1.4e%2B02%2CNebulin%7CPF00880.18%7C2%2CDUF3558%7CPF12079.8%7C0.15
LSTA.10304.1	transdecoder	five_prime_UTR	1	58	.	+	.	ID=LSTA.10304.1.p1.utr5p1;Parent=LSTA.10304.1.p1
LSTA.10304.1	transdecoder	exon	1	4247	.	+	.	ID=LSTA.10304.1.p1.exon1;Parent=LSTA.10304.1.p1
LSTA.10304.1	transdecoder	CDS	59	634	.	+	0	ID=cds.LSTA.10304.1.p1;Parent=LSTA.10304.1.p1
LSTA.10304.1	transdecoder	three_prime_UTR	635	4247	.	+	.	ID=LSTA.10304.1.p1.utr3p1;Parent=LSTA.10304.1.p1
LSTA.10304.3	transdecoder	gene	1	4122	.	+	.	ID=GENE.LSTA.10304.3~~LSTA.10304.3.p1;Name=ORF%20type%3Acomplete%20len%3A118%20%28%2B%29%2Cscore%3D23.38%2Clcl%7CNW_013506957.1_prot_XP_013063109.1_34792%7C64.957%7C6.01e-54%2CP-mevalo_kinase%7CPF04275.14%7C7.6e-18%2CSIR2%7CPF02146.17%7C0.015%2CDUF3558%7CPF12079.8%7C0.04%2CT2SSS_2%7CPF16549.5%7C13%2CT2SSS_2%7CPF16549.5%7C6.9
LSTA.10304.3	transdecoder	mRNA	1	4122	.	+	.	ID=LSTA.10304.3.p1;Parent=GENE.LSTA.10304.3~~LSTA.10304.3.p1;Name=ORF%20type%3Acomplete%20len%3A118%20%28%2B%29%2Cscore%3D23.38%2Clcl%7CNW_013506957.1_prot_XP_013063109.1_34792%7C64.957%7C6.01e-54%2CP-mevalo_kinase%7CPF04275.14%7C7.6e-18%2CSIR2%7CPF02146.17%7C0.015%2CDUF3558%7CPF12079.8%7C0.04%2CT2SSS_2%7CPF16549.5%7C13%2CT2SSS_2%7CPF16549.5%7C6.9
LSTA.10304.3	transdecoder	five_prime_UTR	1	155	.	+	.	ID=LSTA.10304.3.p1.utr5p1;Parent=LSTA.10304.3.p1
LSTA.10304.3	transdecoder	exon	1	4122	.	+	.	ID=LSTA.10304.3.p1.exon1;Parent=LSTA.10304.3.p1
LSTA.10304.3	transdecoder	CDS	156	509	.	+	0	ID=cds.LSTA.10304.3.p1;Parent=LSTA.10304.3.p1
LSTA.10304.3	transdecoder	three_prime_UTR	510	4122	.	+	.	ID=LSTA.10304.3.p1.utr3p1;Parent=LSTA.10304.3.p1
LSTA.10305.1	transdecoder	gene	1	6214	.	+	.	ID=GENE.LSTA.10305.1~~LSTA.10305.1.p1;Name=ORF%20type%3Acomplete%20len%3A240%20%28%2B%29%2Cscore%3D44.06%2Clcl%7CNW_013506957.1_prot_XP_013063100.1_34793%7C70.638%7C8.25e-119%2CTPR_2%7CPF07719.17%7C0.00051%2CTPR_2%7CPF07719.17%7C0.23%2CTPR_2%7CPF07719.17%7C0.00025%2CTPR_1%7CPF00515.28%7C0.00027%2CTPR_1%7CPF00515.28%7C5.2%2CTPR_1%7CPF00515.28%7C9.7e-05%2CTPR_11%7CPF13414.6%7C5.8e-06%2CTPR_11%7CPF13414.6%7C29%2CTPR_11%7CPF13414.6%7C0.074%2CTPR_11%7CPF13414.6%7C6.2e%2B03%2CTPR_11%7CPF13414.6%7C7.9e%2B03%2CTPR_17%7CPF13431.6%7C0.25%2CTPR_17%7CPF13431.6%7C0.043%2CTPR_17%7CPF13431.6%7C7.4e%2B02%2CTPR_8%7CPF13181.6%7C7.1%2CTPR_8%7CPF13181.6%7C13%2CTPR_8%7CPF13181.6%7C0.13%2CTPR_19%7CPF14559.6%7C0.53%2CTPR_19%7CPF14559.6%7C1.7%2CSpore_III_AB%7CPF09548.10%7C0.42%2CSpore_III_AB%7CPF09548.10%7C33%2CNARP1%7CPF12569.8%7C0.011%2CTPR_7%7CPF13176.6%7C35%2CTPR_7%7CPF13176.6%7C3.7e%2B03%2CTPR_7%7CPF13176.6%7C6.4%2CTPR_14%7CPF13428.6%7C22%2CTPR_14%7CPF13428.6%7C1.1e%2B03%2CTPR_14%7CPF13428.6%7C25%2CHEPN%7CPF05168.14%7C6.2%2CHEPN%7CPF05168.14%7C54%2CTPR_6%7CPF13174.6%7C2.4e%2B02%2CTPR_6%7CPF13174.6%7C1.7e%2B03%2CTPR_6%7CPF13174.6%7C18%2CTPR_9%7CPF13371.6%7C3.4e%2B03%2CTPR_9%7CPF13371.6%7C1.1%2CTPR_9%7CPF13371.6%7C1.6e%2B03%2CANAPC3%7CPF12895.7%7C0.21%2CTPR_16%7CPF13432.6%7C1.5e%2B02%2CTPR_16%7CPF13432.6%7C9.3%2CCOX14%7CPF14880.6%7C0.37%2CMIT%7CPF04212.18%7C3.6%2CMIT%7CPF04212.18%7C9.8e%2B03%2CMIT%7CPF04212.18%7C4
LSTA.10305.1	transdecoder	mRNA	1	6214	.	+	.	ID=LSTA.10305.1.p1;Parent=GENE.LSTA.10305.1~~LSTA.10305.1.p1;Name=ORF%20type%3Acomplete%20len%3A240%20%28%2B%29%2Cscore%3D44.06%2Clcl%7CNW_013506957.1_prot_XP_013063100.1_34793%7C70.638%7C8.25e-119%2CTPR_2%7CPF07719.17%7C0.00051%2CTPR_2%7CPF07719.17%7C0.23%2CTPR_2%7CPF07719.17%7C0.00025%2CTPR_1%7CPF00515.28%7C0.00027%2CTPR_1%7CPF00515.28%7C5.2%2CTPR_1%7CPF00515.28%7C9.7e-05%2CTPR_11%7CPF13414.6%7C5.8e-06%2CTPR_11%7CPF13414.6%7C29%2CTPR_11%7CPF13414.6%7C0.074%2CTPR_11%7CPF13414.6%7C6.2e%2B03%2CTPR_11%7CPF13414.6%7C7.9e%2B03%2CTPR_17%7CPF13431.6%7C0.25%2CTPR_17%7CPF13431.6%7C0.043%2CTPR_17%7CPF13431.6%7C7.4e%2B02%2CTPR_8%7CPF13181.6%7C7.1%2CTPR_8%7CPF13181.6%7C13%2CTPR_8%7CPF13181.6%7C0.13%2CTPR_19%7CPF14559.6%7C0.53%2CTPR_19%7CPF14559.6%7C1.7%2CSpore_III_AB%7CPF09548.10%7C0.42%2CSpore_III_AB%7CPF09548.10%7C33%2CNARP1%7CPF12569.8%7C0.011%2CTPR_7%7CPF13176.6%7C35%2CTPR_7%7CPF13176.6%7C3.7e%2B03%2CTPR_7%7CPF13176.6%7C6.4%2CTPR_14%7CPF13428.6%7C22%2CTPR_14%7CPF13428.6%7C1.1e%2B03%2CTPR_14%7CPF13428.6%7C25%2CHEPN%7CPF05168.14%7C6.2%2CHEPN%7CPF05168.14%7C54%2CTPR_6%7CPF13174.6%7C2.4e%2B02%2CTPR_6%7CPF13174.6%7C1.7e%2B03%2CTPR_6%7CPF13174.6%7C18%2CTPR_9%7CPF13371.6%7C3.4e%2B03%2CTPR_9%7CPF13371.6%7C1.1%2CTPR_9%7CPF13371.6%7C1.6e%2B03%2CANAPC3%7CPF12895.7%7C0.21%2CTPR_16%7CPF13432.6%7C1.5e%2B02%2CTPR_16%7CPF13432.6%7C9.3%2CCOX14%7CPF14880.6%7C0.37%2CMIT%7CPF04212.18%7C3.6%2CMIT%7CPF04212.18%7C9.8e%2B03%2CMIT%7CPF04212.18%7C4
LSTA.10305.1	transdecoder	five_prime_UTR	1	68	.	+	.	ID=LSTA.10305.1.p1.utr5p1;Parent=LSTA.10305.1.p1
LSTA.10305.1	transdecoder	exon	1	6214	.	+	.	ID=LSTA.10305.1.p1.exon1;Parent=LSTA.10305.1.p1
LSTA.10305.1	transdecoder	CDS	69	788	.	+	0	ID=cds.LSTA.10305.1.p1;Parent=LSTA.10305.1.p1
LSTA.10305.1	transdecoder	three_prime_UTR	789	6214	.	+	.	ID=LSTA.10305.1.p1.utr3p1;Parent=LSTA.10305.1.p1
LSTA.10305.2	transdecoder	gene	1	2448	.	+	.	ID=GENE.LSTA.10305.2~~LSTA.10305.2.p1;Name=ORF%20type%3Acomplete%20len%3A182%20%28%2B%29%2Cscore%3D34.08%2Clcl%7CNW_013506957.1_prot_XP_013063100.1_34793%7C66.667%7C5.05e-77%2CTPR_1%7CPF00515.28%7C55%2CTPR_1%7CPF00515.28%7C6.4e-05%2CTPR_2%7CPF07719.17%7C1.6e%2B02%2CTPR_2%7CPF07719.17%7C0.00016%2CTPR_11%7CPF13414.6%7C30%2CTPR_11%7CPF13414.6%7C0.05%2CTPR_11%7CPF13414.6%7C3.3e%2B03%2CTPR_11%7CPF13414.6%7C5.7e%2B03%2CTPR_17%7CPF13431.6%7C0.028%2CTPR_17%7CPF13431.6%7C5.1e%2B02%2CSpore_III_AB%7CPF09548.10%7C0.27%2CSpore_III_AB%7CPF09548.10%7C21%2CTPR_8%7CPF13181.6%7C5e%2B02%2CTPR_8%7CPF13181.6%7C0.085%2CCOX14%7CPF14880.6%7C0.25%2CETRAMP%7CPF09716.10%7C0.44%2CETRAMP%7CPF09716.10%7C5.8e%2B03
LSTA.10305.2	transdecoder	mRNA	1	2448	.	+	.	ID=LSTA.10305.2.p1;Parent=GENE.LSTA.10305.2~~LSTA.10305.2.p1;Name=ORF%20type%3Acomplete%20len%3A182%20%28%2B%29%2Cscore%3D34.08%2Clcl%7CNW_013506957.1_prot_XP_013063100.1_34793%7C66.667%7C5.05e-77%2CTPR_1%7CPF00515.28%7C55%2CTPR_1%7CPF00515.28%7C6.4e-05%2CTPR_2%7CPF07719.17%7C1.6e%2B02%2CTPR_2%7CPF07719.17%7C0.00016%2CTPR_11%7CPF13414.6%7C30%2CTPR_11%7CPF13414.6%7C0.05%2CTPR_11%7CPF13414.6%7C3.3e%2B03%2CTPR_11%7CPF13414.6%7C5.7e%2B03%2CTPR_17%7CPF13431.6%7C0.028%2CTPR_17%7CPF13431.6%7C5.1e%2B02%2CSpore_III_AB%7CPF09548.10%7C0.27%2CSpore_III_AB%7CPF09548.10%7C21%2CTPR_8%7CPF13181.6%7C5e%2B02%2CTPR_8%7CPF13181.6%7C0.085%2CCOX14%7CPF14880.6%7C0.25%2CETRAMP%7CPF09716.10%7C0.44%2CETRAMP%7CPF09716.10%7C5.8e%2B03
LSTA.10305.2	transdecoder	five_prime_UTR	1	311	.	+	.	ID=LSTA.10305.2.p1.utr5p1;Parent=LSTA.10305.2.p1
LSTA.10305.2	transdecoder	exon	1	2448	.	+	.	ID=LSTA.10305.2.p1.exon1;Parent=LSTA.10305.2.p1
LSTA.10305.2	transdecoder	CDS	312	857	.	+	0	ID=cds.LSTA.10305.2.p1;Parent=LSTA.10305.2.p1
LSTA.10305.2	transdecoder	three_prime_UTR	858	2448	.	+	.	ID=LSTA.10305.2.p1.utr3p1;Parent=LSTA.10305.2.p1
LSTA.10306.1	transdecoder	gene	1	724	.	+	.	ID=GENE.LSTA.10306.1~~LSTA.10306.1.p1;Name=ORF%20type%3A3prime_partial%20len%3A109%20%28%2B%29%2Cscore%3D24.79
LSTA.10306.1	transdecoder	mRNA	1	724	.	+	.	ID=LSTA.10306.1.p1;Parent=GENE.LSTA.10306.1~~LSTA.10306.1.p1;Name=ORF%20type%3A3prime_partial%20len%3A109%20%28%2B%29%2Cscore%3D24.79
LSTA.10306.1	transdecoder	five_prime_UTR	1	399	.	+	.	ID=LSTA.10306.1.p1.utr5p1;Parent=LSTA.10306.1.p1
LSTA.10306.1	transdecoder	exon	1	724	.	+	.	ID=LSTA.10306.1.p1.exon1;Parent=LSTA.10306.1.p1
LSTA.10306.1	transdecoder	CDS	400	723	.	+	0	ID=cds.LSTA.10306.1.p1;Parent=LSTA.10306.1.p1
LSTA.10306.2	transdecoder	gene	1	477	.	+	.	ID=GENE.LSTA.10306.2~~LSTA.10306.2.p1;Name=ORF%20type%3A3prime_partial%20len%3A109%20%28%2B%29%2Cscore%3D24.79
LSTA.10306.2	transdecoder	mRNA	1	477	.	+	.	ID=LSTA.10306.2.p1;Parent=GENE.LSTA.10306.2~~LSTA.10306.2.p1;Name=ORF%20type%3A3prime_partial%20len%3A109%20%28%2B%29%2Cscore%3D24.79
LSTA.10306.2	transdecoder	five_prime_UTR	1	152	.	+	.	ID=LSTA.10306.2.p1.utr5p1;Parent=LSTA.10306.2.p1
LSTA.10306.2	transdecoder	exon	1	477	.	+	.	ID=LSTA.10306.2.p1.exon1;Parent=LSTA.10306.2.p1
LSTA.10306.2	transdecoder	CDS	153	476	.	+	0	ID=cds.LSTA.10306.2.p1;Parent=LSTA.10306.2.p1
LSTA.10307.1	transdecoder	gene	1	1162	.	+	.	ID=GENE.LSTA.10307.1~~LSTA.10307.1.p1;Name=ORF%20type%3Acomplete%20len%3A303%20%28%2B%29%2Cscore%3D43.09%2Clcl%7CNW_013506957.1_prot_XP_013063090.1_34799%7C90.728%7C0.0%2CAbhydrolase_1%7CPF00561.20%7C1.6e-05%2CThioesterase%7CPF00975.20%7C8.2e-05%2CAbhydrolase_6%7CPF12697.7%7C0.00049%2CHydrolase_4%7CPF12146.8%7C0.0048%2CAbhydrolase_5%7CPF12695.7%7C0.053%2CNdr%7CPF03096.14%7C0.091%2CPeptidase_S9%7CPF00326.21%7C0.14
LSTA.10307.1	transdecoder	mRNA	1	1162	.	+	.	ID=LSTA.10307.1.p1;Parent=GENE.LSTA.10307.1~~LSTA.10307.1.p1;Name=ORF%20type%3Acomplete%20len%3A303%20%28%2B%29%2Cscore%3D43.09%2Clcl%7CNW_013506957.1_prot_XP_013063090.1_34799%7C90.728%7C0.0%2CAbhydrolase_1%7CPF00561.20%7C1.6e-05%2CThioesterase%7CPF00975.20%7C8.2e-05%2CAbhydrolase_6%7CPF12697.7%7C0.00049%2CHydrolase_4%7CPF12146.8%7C0.0048%2CAbhydrolase_5%7CPF12695.7%7C0.053%2CNdr%7CPF03096.14%7C0.091%2CPeptidase_S9%7CPF00326.21%7C0.14
LSTA.10307.1	transdecoder	five_prime_UTR	1	149	.	+	.	ID=LSTA.10307.1.p1.utr5p1;Parent=LSTA.10307.1.p1
LSTA.10307.1	transdecoder	exon	1	1162	.	+	.	ID=LSTA.10307.1.p1.exon1;Parent=LSTA.10307.1.p1
LSTA.10307.1	transdecoder	CDS	150	1058	.	+	0	ID=cds.LSTA.10307.1.p1;Parent=LSTA.10307.1.p1
LSTA.10307.1	transdecoder	three_prime_UTR	1059	1162	.	+	.	ID=LSTA.10307.1.p1.utr3p1;Parent=LSTA.10307.1.p1
LSTA.10308.1	transdecoder	gene	1	3767	.	+	.	ID=GENE.LSTA.10308.1~~LSTA.10308.1.p1;Name=ORF%20type%3Acomplete%20len%3A189%20%28%2B%29%2Cscore%3D42.59%2Clcl%7CNW_013506957.1_prot_XP_013063108.1_34801%7C73.653%7C1.26e-88%2Czf-CCHC%7CPF00098.23%7C3.5e-05%2Czf-CCHC%7CPF00098.23%7C0.0099%2Czf-CCHC%7CPF00098.23%7C2.5e-06%2Czf-CCHC%7CPF00098.23%7C0.00043%2Czf-CCHC_4%7CPF14392.6%7C0.041%2Czf-CCHC_4%7CPF14392.6%7C27%2Czf-CCHC_4%7CPF14392.6%7C0.63%2Czf-CCHC_4%7CPF14392.6%7C34%2Czf-CCHC_5%7CPF14787.6%7C2.3e%2B02%2Czf-CCHC_5%7CPF14787.6%7C0.099%2Czf-CCHC_5%7CPF14787.6%7C1.8e%2B02%2Czf-CCHC_5%7CPF14787.6%7C1.1%2Czf-CCHC_2%7CPF13696.6%7C8.7%2Czf-CCHC_2%7CPF13696.6%7C1.3e%2B03%2Czf-CCHC_2%7CPF13696.6%7C0.023%2Czf-CCHC_2%7CPF13696.6%7C1.7%2CXPA_N%7CPF01286.18%7C91%2CXPA_N%7CPF01286.18%7C11%2CXPA_N%7CPF01286.18%7C2.7e%2B02%2Czf-CCHC_3%7CPF13917.6%7C1.4e%2B03%2Czf-CCHC_3%7CPF13917.6%7C2.2e%2B02%2Czf-CCHC_3%7CPF13917.6%7C14%2Czf-CCHC_3%7CPF13917.6%7C0.5%2Czf-CCHC_3%7CPF13917.6%7C4.5%2CDUF1815%7CPF08844.10%7C1.5e%2B03%2CDUF1815%7CPF08844.10%7C4.1%2CDUF1815%7CPF08844.10%7C1.1e%2B02
LSTA.10308.1	transdecoder	mRNA	1	3767	.	+	.	ID=LSTA.10308.1.p1;Parent=GENE.LSTA.10308.1~~LSTA.10308.1.p1;Name=ORF%20type%3Acomplete%20len%3A189%20%28%2B%29%2Cscore%3D42.59%2Clcl%7CNW_013506957.1_prot_XP_013063108.1_34801%7C73.653%7C1.26e-88%2Czf-CCHC%7CPF00098.23%7C3.5e-05%2Czf-CCHC%7CPF00098.23%7C0.0099%2Czf-CCHC%7CPF00098.23%7C2.5e-06%2Czf-CCHC%7CPF00098.23%7C0.00043%2Czf-CCHC_4%7CPF14392.6%7C0.041%2Czf-CCHC_4%7CPF14392.6%7C27%2Czf-CCHC_4%7CPF14392.6%7C0.63%2Czf-CCHC_4%7CPF14392.6%7C34%2Czf-CCHC_5%7CPF14787.6%7C2.3e%2B02%2Czf-CCHC_5%7CPF14787.6%7C0.099%2Czf-CCHC_5%7CPF14787.6%7C1.8e%2B02%2Czf-CCHC_5%7CPF14787.6%7C1.1%2Czf-CCHC_2%7CPF13696.6%7C8.7%2Czf-CCHC_2%7CPF13696.6%7C1.3e%2B03%2Czf-CCHC_2%7CPF13696.6%7C0.023%2Czf-CCHC_2%7CPF13696.6%7C1.7%2CXPA_N%7CPF01286.18%7C91%2CXPA_N%7CPF01286.18%7C11%2CXPA_N%7CPF01286.18%7C2.7e%2B02%2Czf-CCHC_3%7CPF13917.6%7C1.4e%2B03%2Czf-CCHC_3%7CPF13917.6%7C2.2e%2B02%2Czf-CCHC_3%7CPF13917.6%7C14%2Czf-CCHC_3%7CPF13917.6%7C0.5%2Czf-CCHC_3%7CPF13917.6%7C4.5%2CDUF1815%7CPF08844.10%7C1.5e%2B03%2CDUF1815%7CPF08844.10%7C4.1%2CDUF1815%7CPF08844.10%7C1.1e%2B02
LSTA.10308.1	transdecoder	five_prime_UTR	1	287	.	+	.	ID=LSTA.10308.1.p1.utr5p1;Parent=LSTA.10308.1.p1
LSTA.10308.1	transdecoder	exon	1	3767	.	+	.	ID=LSTA.10308.1.p1.exon1;Parent=LSTA.10308.1.p1
LSTA.10308.1	transdecoder	CDS	288	854	.	+	0	ID=cds.LSTA.10308.1.p1;Parent=LSTA.10308.1.p1
LSTA.10308.1	transdecoder	three_prime_UTR	855	3767	.	+	.	ID=LSTA.10308.1.p1.utr3p1;Parent=LSTA.10308.1.p1
LSTA.10308.3	transdecoder	gene	1	922	.	+	.	ID=GENE.LSTA.10308.3~~LSTA.10308.3.p1;Name=ORF%20type%3Acomplete%20len%3A202%20%28%2B%29%2Cscore%3D46.06%2Clcl%7CNW_013506957.1_prot_XP_013063108.1_34801%7C71.782%7C8.81e-104%2Czf-CCHC%7CPF00098.23%7C3.8e-05%2Czf-CCHC%7CPF00098.23%7C0.011%2Czf-CCHC%7CPF00098.23%7C2.7e-06%2Czf-CCHC%7CPF00098.23%7C0.00047%2Czf-CCHC_4%7CPF14392.6%7C0.046%2Czf-CCHC_4%7CPF14392.6%7C30%2Czf-CCHC_4%7CPF14392.6%7C0.68%2Czf-CCHC_4%7CPF14392.6%7C37%2Czf-CCHC_5%7CPF14787.6%7C0.11%2Czf-CCHC_5%7CPF14787.6%7C2e%2B02%2Czf-CCHC_5%7CPF14787.6%7C1.3%2Czf-CCHC_3%7CPF13917.6%7C2.3e%2B02%2Czf-CCHC_3%7CPF13917.6%7C14%2Czf-CCHC_3%7CPF13917.6%7C0.54%2Czf-CCHC_3%7CPF13917.6%7C2.6%2Czf-CCHC_2%7CPF13696.6%7C9.5%2Czf-CCHC_2%7CPF13696.6%7C1.4e%2B03%2Czf-CCHC_2%7CPF13696.6%7C0.025%2Czf-CCHC_2%7CPF13696.6%7C1.9%2CDUF1815%7CPF08844.10%7C2e%2B03%2CDUF1815%7CPF08844.10%7C4.6%2CDUF1815%7CPF08844.10%7C1.2e%2B02%2CXPA_N%7CPF01286.18%7C98%2CXPA_N%7CPF01286.18%7C12%2CXPA_N%7CPF01286.18%7C3e%2B02
LSTA.10308.3	transdecoder	mRNA	1	922	.	+	.	ID=LSTA.10308.3.p1;Parent=GENE.LSTA.10308.3~~LSTA.10308.3.p1;Name=ORF%20type%3Acomplete%20len%3A202%20%28%2B%29%2Cscore%3D46.06%2Clcl%7CNW_013506957.1_prot_XP_013063108.1_34801%7C71.782%7C8.81e-104%2Czf-CCHC%7CPF00098.23%7C3.8e-05%2Czf-CCHC%7CPF00098.23%7C0.011%2Czf-CCHC%7CPF00098.23%7C2.7e-06%2Czf-CCHC%7CPF00098.23%7C0.00047%2Czf-CCHC_4%7CPF14392.6%7C0.046%2Czf-CCHC_4%7CPF14392.6%7C30%2Czf-CCHC_4%7CPF14392.6%7C0.68%2Czf-CCHC_4%7CPF14392.6%7C37%2Czf-CCHC_5%7CPF14787.6%7C0.11%2Czf-CCHC_5%7CPF14787.6%7C2e%2B02%2Czf-CCHC_5%7CPF14787.6%7C1.3%2Czf-CCHC_3%7CPF13917.6%7C2.3e%2B02%2Czf-CCHC_3%7CPF13917.6%7C14%2Czf-CCHC_3%7CPF13917.6%7C0.54%2Czf-CCHC_3%7CPF13917.6%7C2.6%2Czf-CCHC_2%7CPF13696.6%7C9.5%2Czf-CCHC_2%7CPF13696.6%7C1.4e%2B03%2Czf-CCHC_2%7CPF13696.6%7C0.025%2Czf-CCHC_2%7CPF13696.6%7C1.9%2CDUF1815%7CPF08844.10%7C2e%2B03%2CDUF1815%7CPF08844.10%7C4.6%2CDUF1815%7CPF08844.10%7C1.2e%2B02%2CXPA_N%7CPF01286.18%7C98%2CXPA_N%7CPF01286.18%7C12%2CXPA_N%7CPF01286.18%7C3e%2B02
LSTA.10308.3	transdecoder	five_prime_UTR	1	244	.	+	.	ID=LSTA.10308.3.p1.utr5p1;Parent=LSTA.10308.3.p1
LSTA.10308.3	transdecoder	exon	1	922	.	+	.	ID=LSTA.10308.3.p1.exon1;Parent=LSTA.10308.3.p1
LSTA.10308.3	transdecoder	CDS	245	850	.	+	0	ID=cds.LSTA.10308.3.p1;Parent=LSTA.10308.3.p1
LSTA.10308.3	transdecoder	three_prime_UTR	851	922	.	+	.	ID=LSTA.10308.3.p1.utr3p1;Parent=LSTA.10308.3.p1
LSTA.1031.1	transdecoder	gene	1	4019	.	+	.	ID=GENE.LSTA.1031.1~~LSTA.1031.1.p1;Name=ORF%20type%3A5prime_partial%20len%3A464%20%28%2B%29%2Cscore%3D126.30%2Clcl%7CNW_004797480.1_prot_XP_012938539.1_11746%7C70.732%7C0.0
LSTA.1031.1	transdecoder	mRNA	1	4019	.	+	.	ID=LSTA.1031.1.p1;Parent=GENE.LSTA.1031.1~~LSTA.1031.1.p1;Name=ORF%20type%3A5prime_partial%20len%3A464%20%28%2B%29%2Cscore%3D126.30%2Clcl%7CNW_004797480.1_prot_XP_012938539.1_11746%7C70.732%7C0.0
LSTA.1031.1	transdecoder	exon	1	4019	.	+	.	ID=LSTA.1031.1.p1.exon1;Parent=LSTA.1031.1.p1
LSTA.1031.1	transdecoder	CDS	1	1392	.	+	0	ID=cds.LSTA.1031.1.p1;Parent=LSTA.1031.1.p1
LSTA.1031.1	transdecoder	three_prime_UTR	1393	4019	.	+	.	ID=LSTA.1031.1.p1.utr3p1;Parent=LSTA.1031.1.p1
LSTA.1031.2	transdecoder	gene	1	3854	.	+	.	ID=GENE.LSTA.1031.2~~LSTA.1031.2.p1;Name=ORF%20type%3A5prime_partial%20len%3A327%20%28%2B%29%2Cscore%3D83.05%2Clcl%7CNW_004797480.1_prot_XP_012938539.1_11746%7C69.811%7C1.03e-128
LSTA.1031.2	transdecoder	mRNA	1	3854	.	+	.	ID=LSTA.1031.2.p1;Parent=GENE.LSTA.1031.2~~LSTA.1031.2.p1;Name=ORF%20type%3A5prime_partial%20len%3A327%20%28%2B%29%2Cscore%3D83.05%2Clcl%7CNW_004797480.1_prot_XP_012938539.1_11746%7C69.811%7C1.03e-128
LSTA.1031.2	transdecoder	exon	1	3854	.	+	.	ID=LSTA.1031.2.p1.exon1;Parent=LSTA.1031.2.p1
LSTA.1031.2	transdecoder	CDS	3	983	.	+	0	ID=cds.LSTA.1031.2.p1;Parent=LSTA.1031.2.p1
LSTA.1031.2	transdecoder	three_prime_UTR	984	3854	.	+	.	ID=LSTA.1031.2.p1.utr3p1;Parent=LSTA.1031.2.p1
LSTA.10310.1	transdecoder	gene	1	6671	.	+	.	ID=GENE.LSTA.10310.1~~LSTA.10310.1.p1;Name=ORF%20type%3A5prime_partial%20len%3A598%20%28%2B%29%2Cscore%3D139.33%2Clcl%7CNW_013236650.1_prot_XP_013074056.1_12011%7C70.167%7C0.0%2CPDEase_I%7CPF00233.19%7C3.9e-82%2CGAF%7CPF01590.26%7C5.9e-06%2CHD%7CPF01966.22%7C0.15%2CHD%7CPF01966.22%7C97%2CHD%7CPF01966.22%7C3.9e%2B03%2CPTS_IIB%7CPF02302.17%7C0.16%2CPTS_IIB%7CPF02302.17%7C2.1e%2B03%2CFYDLN_acid%7CPF09538.10%7C2%2CVfa1%7CPF08432.10%7C0.033%2CVfa1%7CPF08432.10%7C7.4e%2B03
LSTA.10310.1	transdecoder	mRNA	1	6671	.	+	.	ID=LSTA.10310.1.p1;Parent=GENE.LSTA.10310.1~~LSTA.10310.1.p1;Name=ORF%20type%3A5prime_partial%20len%3A598%20%28%2B%29%2Cscore%3D139.33%2Clcl%7CNW_013236650.1_prot_XP_013074056.1_12011%7C70.167%7C0.0%2CPDEase_I%7CPF00233.19%7C3.9e-82%2CGAF%7CPF01590.26%7C5.9e-06%2CHD%7CPF01966.22%7C0.15%2CHD%7CPF01966.22%7C97%2CHD%7CPF01966.22%7C3.9e%2B03%2CPTS_IIB%7CPF02302.17%7C0.16%2CPTS_IIB%7CPF02302.17%7C2.1e%2B03%2CFYDLN_acid%7CPF09538.10%7C2%2CVfa1%7CPF08432.10%7C0.033%2CVfa1%7CPF08432.10%7C7.4e%2B03
LSTA.10310.1	transdecoder	exon	1	6671	.	+	.	ID=LSTA.10310.1.p1.exon1;Parent=LSTA.10310.1.p1
LSTA.10310.1	transdecoder	CDS	1	1794	.	+	0	ID=cds.LSTA.10310.1.p1;Parent=LSTA.10310.1.p1
LSTA.10310.1	transdecoder	three_prime_UTR	1795	6671	.	+	.	ID=LSTA.10310.1.p1.utr3p1;Parent=LSTA.10310.1.p1
LSTA.10311.1	transdecoder	gene	1	1245	.	+	.	ID=GENE.LSTA.10311.1~~LSTA.10311.1.p1;Name=ORF%20type%3Acomplete%20len%3A116%20%28%2B%29%2Cscore%3D18.92%2Clcl%7CNW_004798113.1_prot_XP_005110083.1_23550%7C57.407%7C2.10e-35
LSTA.10311.1	transdecoder	mRNA	1	1245	.	+	.	ID=LSTA.10311.1.p1;Parent=GENE.LSTA.10311.1~~LSTA.10311.1.p1;Name=ORF%20type%3Acomplete%20len%3A116%20%28%2B%29%2Cscore%3D18.92%2Clcl%7CNW_004798113.1_prot_XP_005110083.1_23550%7C57.407%7C2.10e-35
LSTA.10311.1	transdecoder	five_prime_UTR	1	225	.	+	.	ID=LSTA.10311.1.p1.utr5p1;Parent=LSTA.10311.1.p1
LSTA.10311.1	transdecoder	exon	1	1245	.	+	.	ID=LSTA.10311.1.p1.exon1;Parent=LSTA.10311.1.p1
LSTA.10311.1	transdecoder	CDS	226	573	.	+	0	ID=cds.LSTA.10311.1.p1;Parent=LSTA.10311.1.p1
LSTA.10311.1	transdecoder	three_prime_UTR	574	1245	.	+	.	ID=LSTA.10311.1.p1.utr3p1;Parent=LSTA.10311.1.p1
LSTA.10311.2	transdecoder	gene	1	2582	.	+	.	ID=GENE.LSTA.10311.2~~LSTA.10311.2.p1;Name=ORF%20type%3Acomplete%20len%3A119%20%28%2B%29%2Cscore%3D18.28%2Clcl%7CNW_013236650.1_prot_XP_013074054.1_12007%7C55.556%7C1.96e-14%2CSAS4%7CPF15460.6%7C2e%2B03%2CSAS4%7CPF15460.6%7C0.17%2CSec8_exocyst%7CPF04048.14%7C0.16
LSTA.10311.2	transdecoder	mRNA	1	2582	.	+	.	ID=LSTA.10311.2.p1;Parent=GENE.LSTA.10311.2~~LSTA.10311.2.p1;Name=ORF%20type%3Acomplete%20len%3A119%20%28%2B%29%2Cscore%3D18.28%2Clcl%7CNW_013236650.1_prot_XP_013074054.1_12007%7C55.556%7C1.96e-14%2CSAS4%7CPF15460.6%7C2e%2B03%2CSAS4%7CPF15460.6%7C0.17%2CSec8_exocyst%7CPF04048.14%7C0.16
LSTA.10311.2	transdecoder	five_prime_UTR	1	33	.	+	.	ID=LSTA.10311.2.p1.utr5p1;Parent=LSTA.10311.2.p1
LSTA.10311.2	transdecoder	exon	1	2582	.	+	.	ID=LSTA.10311.2.p1.exon1;Parent=LSTA.10311.2.p1
LSTA.10311.2	transdecoder	CDS	34	390	.	+	0	ID=cds.LSTA.10311.2.p1;Parent=LSTA.10311.2.p1
LSTA.10311.2	transdecoder	three_prime_UTR	391	2582	.	+	.	ID=LSTA.10311.2.p1.utr3p1;Parent=LSTA.10311.2.p1
LSTA.10311.3	transdecoder	gene	1	1302	.	+	.	ID=GENE.LSTA.10311.3~~LSTA.10311.3.p1;Name=ORF%20type%3Acomplete%20len%3A122%20%28%2B%29%2Cscore%3D19.03%2Clcl%7CNW_004798113.1_prot_XP_005110083.1_23550%7C54.386%7C9.93e-34
LSTA.10311.3	transdecoder	mRNA	1	1302	.	+	.	ID=LSTA.10311.3.p1;Parent=GENE.LSTA.10311.3~~LSTA.10311.3.p1;Name=ORF%20type%3Acomplete%20len%3A122%20%28%2B%29%2Cscore%3D19.03%2Clcl%7CNW_004798113.1_prot_XP_005110083.1_23550%7C54.386%7C9.93e-34
LSTA.10311.3	transdecoder	five_prime_UTR	1	264	.	+	.	ID=LSTA.10311.3.p1.utr5p1;Parent=LSTA.10311.3.p1
LSTA.10311.3	transdecoder	exon	1	1302	.	+	.	ID=LSTA.10311.3.p1.exon1;Parent=LSTA.10311.3.p1
LSTA.10311.3	transdecoder	CDS	265	630	.	+	0	ID=cds.LSTA.10311.3.p1;Parent=LSTA.10311.3.p1
LSTA.10311.3	transdecoder	three_prime_UTR	631	1302	.	+	.	ID=LSTA.10311.3.p1.utr3p1;Parent=LSTA.10311.3.p1
LSTA.10311.4	transdecoder	gene	1	3818	.	+	.	ID=GENE.LSTA.10311.4~~LSTA.10311.4.p1;Name=ORF%20type%3Acomplete%20len%3A119%20%28%2B%29%2Cscore%3D27.69%2Clcl%7CNW_013236650.1_prot_XP_013074054.1_12007%7C56.557%7C2.79e-37%2CLimkain-b1%7CPF11608.8%7C0.05%2CHid1%7CPF12722.7%7C0.93
LSTA.10311.4	transdecoder	mRNA	1	3818	.	+	.	ID=LSTA.10311.4.p1;Parent=GENE.LSTA.10311.4~~LSTA.10311.4.p1;Name=ORF%20type%3Acomplete%20len%3A119%20%28%2B%29%2Cscore%3D27.69%2Clcl%7CNW_013236650.1_prot_XP_013074054.1_12007%7C56.557%7C2.79e-37%2CLimkain-b1%7CPF11608.8%7C0.05%2CHid1%7CPF12722.7%7C0.93
LSTA.10311.4	transdecoder	five_prime_UTR	1	350	.	+	.	ID=LSTA.10311.4.p1.utr5p1;Parent=LSTA.10311.4.p1
LSTA.10311.4	transdecoder	exon	1	3818	.	+	.	ID=LSTA.10311.4.p1.exon1;Parent=LSTA.10311.4.p1
LSTA.10311.4	transdecoder	CDS	351	707	.	+	0	ID=cds.LSTA.10311.4.p1;Parent=LSTA.10311.4.p1
LSTA.10311.4	transdecoder	three_prime_UTR	708	3818	.	+	.	ID=LSTA.10311.4.p1.utr3p1;Parent=LSTA.10311.4.p1
LSTA.10311.5	transdecoder	gene	1	1059	.	+	.	ID=GENE.LSTA.10311.5~~LSTA.10311.5.p1;Name=ORF%20type%3Acomplete%20len%3A122%20%28%2B%29%2Cscore%3D16.74%2Clcl%7CNW_004798113.1_prot_XP_005110083.1_23550%7C57.407%7C2.79e-35
LSTA.10311.5	transdecoder	mRNA	1	1059	.	+	.	ID=LSTA.10311.5.p1;Parent=GENE.LSTA.10311.5~~LSTA.10311.5.p1;Name=ORF%20type%3Acomplete%20len%3A122%20%28%2B%29%2Cscore%3D16.74%2Clcl%7CNW_004798113.1_prot_XP_005110083.1_23550%7C57.407%7C2.79e-35
LSTA.10311.5	transdecoder	five_prime_UTR	1	33	.	+	.	ID=LSTA.10311.5.p1.utr5p1;Parent=LSTA.10311.5.p1
LSTA.10311.5	transdecoder	exon	1	1059	.	+	.	ID=LSTA.10311.5.p1.exon1;Parent=LSTA.10311.5.p1
LSTA.10311.5	transdecoder	CDS	34	399	.	+	0	ID=cds.LSTA.10311.5.p1;Parent=LSTA.10311.5.p1
LSTA.10311.5	transdecoder	three_prime_UTR	400	1059	.	+	.	ID=LSTA.10311.5.p1.utr3p1;Parent=LSTA.10311.5.p1
LSTA.10311.6	transdecoder	gene	1	4336	.	+	.	ID=GENE.LSTA.10311.6~~LSTA.10311.6.p1;Name=ORF%20type%3Acomplete%20len%3A142%20%28%2B%29%2Cscore%3D19.90%2Clcl%7CNW_004798113.1_prot_XP_012944408.1_23551%7C50.694%7C2.31e-44%2CPhage_antiter_Q%7CPF06323.11%7C0.066
LSTA.10311.6	transdecoder	mRNA	1	4336	.	+	.	ID=LSTA.10311.6.p1;Parent=GENE.LSTA.10311.6~~LSTA.10311.6.p1;Name=ORF%20type%3Acomplete%20len%3A142%20%28%2B%29%2Cscore%3D19.90%2Clcl%7CNW_004798113.1_prot_XP_012944408.1_23551%7C50.694%7C2.31e-44%2CPhage_antiter_Q%7CPF06323.11%7C0.066
LSTA.10311.6	transdecoder	five_prime_UTR	1	350	.	+	.	ID=LSTA.10311.6.p1.utr5p1;Parent=LSTA.10311.6.p1
LSTA.10311.6	transdecoder	exon	1	4336	.	+	.	ID=LSTA.10311.6.p1.exon1;Parent=LSTA.10311.6.p1
LSTA.10311.6	transdecoder	CDS	351	776	.	+	0	ID=cds.LSTA.10311.6.p1;Parent=LSTA.10311.6.p1
LSTA.10311.6	transdecoder	three_prime_UTR	777	4336	.	+	.	ID=LSTA.10311.6.p1.utr3p1;Parent=LSTA.10311.6.p1
LSTA.10312.1	transdecoder	gene	1	4770	.	+	.	ID=GENE.LSTA.10312.1~~LSTA.10312.1.p1;Name=ORF%20type%3Acomplete%20len%3A531%20%28%2B%29%2Cscore%3D181.21%2Clcl%7CNW_013236650.1_prot_XP_013074042.1_12009%7C75.610%7C0.0%2CNTF2%7CPF02136.20%7C7.9e-33%2CRRM_1%7CPF00076.22%7C3.5e-14%2CRRM_7%7CPF16367.5%7C0.0002%2CSnoaL_2%7CPF12680.7%7C2e%2B02%2CSnoaL_2%7CPF12680.7%7C1.1%2CRRM_Rrp7%7CPF17799.1%7C0.2
LSTA.10312.1	transdecoder	mRNA	1	4770	.	+	.	ID=LSTA.10312.1.p1;Parent=GENE.LSTA.10312.1~~LSTA.10312.1.p1;Name=ORF%20type%3Acomplete%20len%3A531%20%28%2B%29%2Cscore%3D181.21%2Clcl%7CNW_013236650.1_prot_XP_013074042.1_12009%7C75.610%7C0.0%2CNTF2%7CPF02136.20%7C7.9e-33%2CRRM_1%7CPF00076.22%7C3.5e-14%2CRRM_7%7CPF16367.5%7C0.0002%2CSnoaL_2%7CPF12680.7%7C2e%2B02%2CSnoaL_2%7CPF12680.7%7C1.1%2CRRM_Rrp7%7CPF17799.1%7C0.2
LSTA.10312.1	transdecoder	five_prime_UTR	1	278	.	+	.	ID=LSTA.10312.1.p1.utr5p1;Parent=LSTA.10312.1.p1
LSTA.10312.1	transdecoder	exon	1	4770	.	+	.	ID=LSTA.10312.1.p1.exon1;Parent=LSTA.10312.1.p1
LSTA.10312.1	transdecoder	CDS	279	1871	.	+	0	ID=cds.LSTA.10312.1.p1;Parent=LSTA.10312.1.p1
LSTA.10312.1	transdecoder	three_prime_UTR	1872	4770	.	+	.	ID=LSTA.10312.1.p1.utr3p1;Parent=LSTA.10312.1.p1
LSTA.10312.2	transdecoder	gene	1	4758	.	+	.	ID=GENE.LSTA.10312.2~~LSTA.10312.2.p1;Name=ORF%20type%3Acomplete%20len%3A527%20%28%2B%29%2Cscore%3D180.88%2Clcl%7CNW_013236650.1_prot_XP_013074042.1_12009%7C74.672%7C0.0%2CNTF2%7CPF02136.20%7C7.8e-33%2CRRM_1%7CPF00076.22%7C3.5e-14%2CRRM_7%7CPF16367.5%7C0.0002%2CSnoaL_2%7CPF12680.7%7C2e%2B02%2CSnoaL_2%7CPF12680.7%7C0.71%2CRRM_Rrp7%7CPF17799.1%7C0.2
LSTA.10312.2	transdecoder	mRNA	1	4758	.	+	.	ID=LSTA.10312.2.p1;Parent=GENE.LSTA.10312.2~~LSTA.10312.2.p1;Name=ORF%20type%3Acomplete%20len%3A527%20%28%2B%29%2Cscore%3D180.88%2Clcl%7CNW_013236650.1_prot_XP_013074042.1_12009%7C74.672%7C0.0%2CNTF2%7CPF02136.20%7C7.8e-33%2CRRM_1%7CPF00076.22%7C3.5e-14%2CRRM_7%7CPF16367.5%7C0.0002%2CSnoaL_2%7CPF12680.7%7C2e%2B02%2CSnoaL_2%7CPF12680.7%7C0.71%2CRRM_Rrp7%7CPF17799.1%7C0.2
LSTA.10312.2	transdecoder	five_prime_UTR	1	278	.	+	.	ID=LSTA.10312.2.p1.utr5p1;Parent=LSTA.10312.2.p1
LSTA.10312.2	transdecoder	exon	1	4758	.	+	.	ID=LSTA.10312.2.p1.exon1;Parent=LSTA.10312.2.p1
LSTA.10312.2	transdecoder	CDS	279	1859	.	+	0	ID=cds.LSTA.10312.2.p1;Parent=LSTA.10312.2.p1
LSTA.10312.2	transdecoder	three_prime_UTR	1860	4758	.	+	.	ID=LSTA.10312.2.p1.utr3p1;Parent=LSTA.10312.2.p1
LSTA.10312.3	transdecoder	gene	1	4752	.	+	.	ID=GENE.LSTA.10312.3~~LSTA.10312.3.p1;Name=ORF%20type%3Acomplete%20len%3A525%20%28%2B%29%2Cscore%3D181.01%2Clcl%7CNW_013236650.1_prot_XP_013074042.1_12009%7C74.484%7C0.0%2CNTF2%7CPF02136.20%7C7.7e-33%2CRRM_1%7CPF00076.22%7C1.3e-14%2CRRM_7%7CPF16367.5%7C5.7e-05%2CSnoaL_2%7CPF12680.7%7C2e%2B02%2CSnoaL_2%7CPF12680.7%7C0.74%2CRRM_Rrp7%7CPF17799.1%7C0.29
LSTA.10312.3	transdecoder	mRNA	1	4752	.	+	.	ID=LSTA.10312.3.p1;Parent=GENE.LSTA.10312.3~~LSTA.10312.3.p1;Name=ORF%20type%3Acomplete%20len%3A525%20%28%2B%29%2Cscore%3D181.01%2Clcl%7CNW_013236650.1_prot_XP_013074042.1_12009%7C74.484%7C0.0%2CNTF2%7CPF02136.20%7C7.7e-33%2CRRM_1%7CPF00076.22%7C1.3e-14%2CRRM_7%7CPF16367.5%7C5.7e-05%2CSnoaL_2%7CPF12680.7%7C2e%2B02%2CSnoaL_2%7CPF12680.7%7C0.74%2CRRM_Rrp7%7CPF17799.1%7C0.29
LSTA.10312.3	transdecoder	five_prime_UTR	1	278	.	+	.	ID=LSTA.10312.3.p1.utr5p1;Parent=LSTA.10312.3.p1
LSTA.10312.3	transdecoder	exon	1	4752	.	+	.	ID=LSTA.10312.3.p1.exon1;Parent=LSTA.10312.3.p1
LSTA.10312.3	transdecoder	CDS	279	1853	.	+	0	ID=cds.LSTA.10312.3.p1;Parent=LSTA.10312.3.p1
LSTA.10312.3	transdecoder	three_prime_UTR	1854	4752	.	+	.	ID=LSTA.10312.3.p1.utr3p1;Parent=LSTA.10312.3.p1
LSTA.10312.4	transdecoder	gene	1	4614	.	+	.	ID=GENE.LSTA.10312.4~~LSTA.10312.4.p1;Name=ORF%20type%3Acomplete%20len%3A529%20%28%2B%29%2Cscore%3D181.33%2Clcl%7CNW_013236650.1_prot_XP_013074042.1_12009%7C75.422%7C0.0%2CNTF2%7CPF02136.20%7C7.8e-33%2CRRM_1%7CPF00076.22%7C1.3e-14%2CRRM_7%7CPF16367.5%7C5.7e-05%2CSnoaL_2%7CPF12680.7%7C1.8e%2B02%2CSnoaL_2%7CPF12680.7%7C1.1%2CRRM_Rrp7%7CPF17799.1%7C0.3
LSTA.10312.4	transdecoder	mRNA	1	4614	.	+	.	ID=LSTA.10312.4.p1;Parent=GENE.LSTA.10312.4~~LSTA.10312.4.p1;Name=ORF%20type%3Acomplete%20len%3A529%20%28%2B%29%2Cscore%3D181.33%2Clcl%7CNW_013236650.1_prot_XP_013074042.1_12009%7C75.422%7C0.0%2CNTF2%7CPF02136.20%7C7.8e-33%2CRRM_1%7CPF00076.22%7C1.3e-14%2CRRM_7%7CPF16367.5%7C5.7e-05%2CSnoaL_2%7CPF12680.7%7C1.8e%2B02%2CSnoaL_2%7CPF12680.7%7C1.1%2CRRM_Rrp7%7CPF17799.1%7C0.3
LSTA.10312.4	transdecoder	five_prime_UTR	1	128	.	+	.	ID=LSTA.10312.4.p1.utr5p1;Parent=LSTA.10312.4.p1
LSTA.10312.4	transdecoder	exon	1	4614	.	+	.	ID=LSTA.10312.4.p1.exon1;Parent=LSTA.10312.4.p1
LSTA.10312.4	transdecoder	CDS	129	1715	.	+	0	ID=cds.LSTA.10312.4.p1;Parent=LSTA.10312.4.p1
LSTA.10312.4	transdecoder	three_prime_UTR	1716	4614	.	+	.	ID=LSTA.10312.4.p1.utr3p1;Parent=LSTA.10312.4.p1
# refined start codon: 2 -> 230 (score: 0.329)
LSTA.10314.1	transdecoder	gene	1	2155	.	+	.	ID=GENE.LSTA.10314.1~~LSTA.10314.1.p1;Name=ORF%20type%3A3prime_partial%20len%3A719%20%28%2B%29%2Cscore%3D179.58%2Clcl%7CNW_013258556.1_prot_XP_013075746.1_13510%7C75.489%7C0.0%2CFAD_binding_5%7CPF00941.21%7C6.8e-49%2CFer2_2%7CPF01799.20%7C1.9e-30%2CAld_Xan_dh_C%7CPF01315.22%7C6.3e%2B03%2CAld_Xan_dh_C%7CPF01315.22%7C3e-29%2CCO_deh_flav_C%7CPF03450.17%7C1e-27%2CAld_Xan_dh_C2%7CPF02738.18%7C2.8e-15
LSTA.10314.1	transdecoder	mRNA	1	2155	.	+	.	ID=LSTA.10314.1.p1;Parent=GENE.LSTA.10314.1~~LSTA.10314.1.p1;Name=ORF%20type%3A3prime_partial%20len%3A719%20%28%2B%29%2Cscore%3D179.58%2Clcl%7CNW_013258556.1_prot_XP_013075746.1_13510%7C75.489%7C0.0%2CFAD_binding_5%7CPF00941.21%7C6.8e-49%2CFer2_2%7CPF01799.20%7C1.9e-30%2CAld_Xan_dh_C%7CPF01315.22%7C6.3e%2B03%2CAld_Xan_dh_C%7CPF01315.22%7C3e-29%2CCO_deh_flav_C%7CPF03450.17%7C1e-27%2CAld_Xan_dh_C2%7CPF02738.18%7C2.8e-15
LSTA.10314.1	transdecoder	five_prime_UTR	1	229	.	+	.	ID=LSTA.10314.1.p1.utr5p1;Parent=LSTA.10314.1.p1
LSTA.10314.1	transdecoder	exon	1	2155	.	+	.	ID=LSTA.10314.1.p1.exon1;Parent=LSTA.10314.1.p1
LSTA.10314.1	transdecoder	CDS	230	2155	.	+	0	ID=cds.LSTA.10314.1.p1;Parent=LSTA.10314.1.p1
LSTA.10315.1	transdecoder	gene	1	7629	.	+	.	ID=GENE.LSTA.10315.1~~LSTA.10315.1.p1;Name=ORF%20type%3Acomplete%20len%3A2008%20%28%2B%29%2Cscore%3D258.54%2Clcl%7CNW_013238532.1_prot_XP_013074211.1_12144%7C37.092%7C0.0%2Clcl%7CNW_013238532.1_prot_XP_013074211.1_12144%7C33.680%7C9.08e-68%2CAAA_12%7CPF13087.6%7C4.1e-39%2CAAA_11%7CPF13086.6%7C9.9e-12%2CAAA_11%7CPF13086.6%7C7.7e-13%2CAAA_19%7CPF13245.6%7C1.2e-06%2CAAA_19%7CPF13245.6%7C7.3%2CAAA_30%7CPF13604.6%7C0.00049%2CAAA_30%7CPF13604.6%7C3.4%2CAAA_30%7CPF13604.6%7C2.2e%2B03%2CUvrD-helicase%7CPF00580.21%7C0.0019%2CDUF2075%7CPF09848.9%7C0.024%2CDUF2075%7CPF09848.9%7C96%2CResIII%7CPF04851.15%7C0.0074%2CDEAD%7CPF00270.29%7C9e%2B03%2CDEAD%7CPF00270.29%7C0.03%2CDEAD%7CPF00270.29%7C7.5e%2B02%2CPhoH%7CPF02562.16%7C0.16%2CPhoH%7CPF02562.16%7C3.5e%2B02%2CCheB_methylest%7CPF01339.17%7C1.7e%2B03%2CCheB_methylest%7CPF01339.17%7C0.18%2CAAA_22%7CPF13401.6%7C4e%2B03%2CAAA_22%7CPF13401.6%7C0.75%2CAAA_22%7CPF13401.6%7C6.2e%2B02%2CTerminase_2%7CPF03592.16%7C0.41%2CPhoU%7CPF01895.19%7C5.9%2CPhoU%7CPF01895.19%7C1.1e%2B03%2CPhoU%7CPF01895.19%7C5.2e%2B03
LSTA.10315.1	transdecoder	mRNA	1	7629	.	+	.	ID=LSTA.10315.1.p1;Parent=GENE.LSTA.10315.1~~LSTA.10315.1.p1;Name=ORF%20type%3Acomplete%20len%3A2008%20%28%2B%29%2Cscore%3D258.54%2Clcl%7CNW_013238532.1_prot_XP_013074211.1_12144%7C37.092%7C0.0%2Clcl%7CNW_013238532.1_prot_XP_013074211.1_12144%7C33.680%7C9.08e-68%2CAAA_12%7CPF13087.6%7C4.1e-39%2CAAA_11%7CPF13086.6%7C9.9e-12%2CAAA_11%7CPF13086.6%7C7.7e-13%2CAAA_19%7CPF13245.6%7C1.2e-06%2CAAA_19%7CPF13245.6%7C7.3%2CAAA_30%7CPF13604.6%7C0.00049%2CAAA_30%7CPF13604.6%7C3.4%2CAAA_30%7CPF13604.6%7C2.2e%2B03%2CUvrD-helicase%7CPF00580.21%7C0.0019%2CDUF2075%7CPF09848.9%7C0.024%2CDUF2075%7CPF09848.9%7C96%2CResIII%7CPF04851.15%7C0.0074%2CDEAD%7CPF00270.29%7C9e%2B03%2CDEAD%7CPF00270.29%7C0.03%2CDEAD%7CPF00270.29%7C7.5e%2B02%2CPhoH%7CPF02562.16%7C0.16%2CPhoH%7CPF02562.16%7C3.5e%2B02%2CCheB_methylest%7CPF01339.17%7C1.7e%2B03%2CCheB_methylest%7CPF01339.17%7C0.18%2CAAA_22%7CPF13401.6%7C4e%2B03%2CAAA_22%7CPF13401.6%7C0.75%2CAAA_22%7CPF13401.6%7C6.2e%2B02%2CTerminase_2%7CPF03592.16%7C0.41%2CPhoU%7CPF01895.19%7C5.9%2CPhoU%7CPF01895.19%7C1.1e%2B03%2CPhoU%7CPF01895.19%7C5.2e%2B03
LSTA.10315.1	transdecoder	five_prime_UTR	1	208	.	+	.	ID=LSTA.10315.1.p1.utr5p1;Parent=LSTA.10315.1.p1
LSTA.10315.1	transdecoder	exon	1	7629	.	+	.	ID=LSTA.10315.1.p1.exon1;Parent=LSTA.10315.1.p1
LSTA.10315.1	transdecoder	CDS	209	6232	.	+	0	ID=cds.LSTA.10315.1.p1;Parent=LSTA.10315.1.p1
LSTA.10315.1	transdecoder	three_prime_UTR	6233	7629	.	+	.	ID=LSTA.10315.1.p1.utr3p1;Parent=LSTA.10315.1.p1
LSTA.10316.1	transdecoder	gene	1	1424	.	+	.	ID=GENE.LSTA.10316.1~~LSTA.10316.1.p1;Name=ORF%20type%3Acomplete%20len%3A104%20%28%2B%29%2Cscore%3D5.04
LSTA.10316.1	transdecoder	mRNA	1	1424	.	+	.	ID=LSTA.10316.1.p1;Parent=GENE.LSTA.10316.1~~LSTA.10316.1.p1;Name=ORF%20type%3Acomplete%20len%3A104%20%28%2B%29%2Cscore%3D5.04
LSTA.10316.1	transdecoder	five_prime_UTR	1	1087	.	+	.	ID=LSTA.10316.1.p1.utr5p1;Parent=LSTA.10316.1.p1
LSTA.10316.1	transdecoder	exon	1	1424	.	+	.	ID=LSTA.10316.1.p1.exon1;Parent=LSTA.10316.1.p1
LSTA.10316.1	transdecoder	CDS	1088	1399	.	+	0	ID=cds.LSTA.10316.1.p1;Parent=LSTA.10316.1.p1
LSTA.10316.1	transdecoder	three_prime_UTR	1400	1424	.	+	.	ID=LSTA.10316.1.p1.utr3p1;Parent=LSTA.10316.1.p1
LSTA.10317.1	transdecoder	gene	1	1155	.	+	.	ID=GENE.LSTA.10317.1~~LSTA.10317.1.p1;Name=ORF%20type%3Acomplete%20len%3A109%20%28%2B%29%2Cscore%3D19.72
LSTA.10317.1	transdecoder	mRNA	1	1155	.	+	.	ID=LSTA.10317.1.p1;Parent=GENE.LSTA.10317.1~~LSTA.10317.1.p1;Name=ORF%20type%3Acomplete%20len%3A109%20%28%2B%29%2Cscore%3D19.72
LSTA.10317.1	transdecoder	five_prime_UTR	1	668	.	+	.	ID=LSTA.10317.1.p1.utr5p1;Parent=LSTA.10317.1.p1
LSTA.10317.1	transdecoder	exon	1	1155	.	+	.	ID=LSTA.10317.1.p1.exon1;Parent=LSTA.10317.1.p1
LSTA.10317.1	transdecoder	CDS	669	995	.	+	0	ID=cds.LSTA.10317.1.p1;Parent=LSTA.10317.1.p1
LSTA.10317.1	transdecoder	three_prime_UTR	996	1155	.	+	.	ID=LSTA.10317.1.p1.utr3p1;Parent=LSTA.10317.1.p1
LSTA.10318.1	transdecoder	gene	1	988	.	-	.	ID=GENE.LSTA.10318.1~~LSTA.10318.1.p1;Name=ORF%20type%3A3prime_partial%20len%3A105%20%28-%29%2Cscore%3D17.97%2CStatherin%7CPF03875.13%7C1.5%2CStatherin%7CPF03875.13%7C36
LSTA.10318.1	transdecoder	mRNA	1	988	.	-	.	ID=LSTA.10318.1.p1;Parent=GENE.LSTA.10318.1~~LSTA.10318.1.p1;Name=ORF%20type%3A3prime_partial%20len%3A105%20%28-%29%2Cscore%3D17.97%2CStatherin%7CPF03875.13%7C1.5%2CStatherin%7CPF03875.13%7C36
LSTA.10318.1	transdecoder	five_prime_UTR	313	988	.	-	.	ID=LSTA.10318.1.p1.utr5p1;Parent=LSTA.10318.1.p1
LSTA.10318.1	transdecoder	exon	1	988	.	-	.	ID=LSTA.10318.1.p1.exon1;Parent=LSTA.10318.1.p1
LSTA.10318.1	transdecoder	CDS	1	312	.	-	0	ID=cds.LSTA.10318.1.p1;Parent=LSTA.10318.1.p1
LSTA.1032.1	transdecoder	gene	1	373	.	+	.	ID=GENE.LSTA.1032.1~~LSTA.1032.1.p1;Name=ORF%20type%3Ainternal%20len%3A125%20%28%2B%29%2Cscore%3D33.64%2Clcl%7CNW_013193602.1_prot_XP_013094937.1_3433%7C62.400%7C8.08e-48%2CMG2%7CPF01835.19%7C0.23
LSTA.1032.1	transdecoder	mRNA	1	373	.	+	.	ID=LSTA.1032.1.p1;Parent=GENE.LSTA.1032.1~~LSTA.1032.1.p1;Name=ORF%20type%3Ainternal%20len%3A125%20%28%2B%29%2Cscore%3D33.64%2Clcl%7CNW_013193602.1_prot_XP_013094937.1_3433%7C62.400%7C8.08e-48%2CMG2%7CPF01835.19%7C0.23
LSTA.1032.1	transdecoder	exon	1	373	.	+	.	ID=LSTA.1032.1.p1.exon1;Parent=LSTA.1032.1.p1
LSTA.1032.1	transdecoder	CDS	2	373	.	+	0	ID=cds.LSTA.1032.1.p1;Parent=LSTA.1032.1.p1
# refined start codon: 1 -> 61 (score: 3.284)
LSTA.10320.1	transdecoder	gene	1	615	.	+	.	ID=GENE.LSTA.10320.1~~LSTA.10320.1.p1;Name=ORF%20type%3A3prime_partial%20len%3A206%20%28%2B%29%2Cscore%3D21.35%2Clcl%7CNW_013503876.1_prot_XP_013062570.1_34341%7C38.509%7C6.11e-26
LSTA.10320.1	transdecoder	mRNA	1	615	.	+	.	ID=LSTA.10320.1.p1;Parent=GENE.LSTA.10320.1~~LSTA.10320.1.p1;Name=ORF%20type%3A3prime_partial%20len%3A206%20%28%2B%29%2Cscore%3D21.35%2Clcl%7CNW_013503876.1_prot_XP_013062570.1_34341%7C38.509%7C6.11e-26
LSTA.10320.1	transdecoder	five_prime_UTR	1	60	.	+	.	ID=LSTA.10320.1.p1.utr5p1;Parent=LSTA.10320.1.p1
LSTA.10320.1	transdecoder	exon	1	615	.	+	.	ID=LSTA.10320.1.p1.exon1;Parent=LSTA.10320.1.p1
LSTA.10320.1	transdecoder	CDS	61	615	.	+	0	ID=cds.LSTA.10320.1.p1;Parent=LSTA.10320.1.p1
LSTA.10321.1	transdecoder	gene	1	3510	.	+	.	ID=GENE.LSTA.10321.1~~LSTA.10321.1.p1;Name=ORF%20type%3A5prime_partial%20len%3A337%20%28%2B%29%2Cscore%3D45.18%2Clcl%7CNW_013379769.1_prot_XP_013082712.1_19674%7C46.269%7C2.26e-75%2Clcl%7CNW_013379769.1_prot_XP_013082712.1_19674%7C41.000%7C2.71e-31%2Clcl%7CNW_013379769.1_prot_XP_013082712.1_19674%7C38.916%7C7.42e-23%2Clcl%7CNW_013379769.1_prot_XP_013082712.1_19674%7C37.719%7C1.12e-06%2CLaminin_EGF%7CPF00053.24%7C86%2CLaminin_EGF%7CPF00053.24%7C0.088%2CLaminin_EGF%7CPF00053.24%7C0.31%2CLaminin_EGF%7CPF00053.24%7C3.9%2CLaminin_EGF%7CPF00053.24%7C2%2CDSL%7CPF01414.19%7C0.32%2CDSL%7CPF01414.19%7C0.075%2CDSL%7CPF01414.19%7C0.12%2CDSL%7CPF01414.19%7C1.1%2CDUF2009%7CPF09418.10%7C0.038
LSTA.10321.1	transdecoder	mRNA	1	3510	.	+	.	ID=LSTA.10321.1.p1;Parent=GENE.LSTA.10321.1~~LSTA.10321.1.p1;Name=ORF%20type%3A5prime_partial%20len%3A337%20%28%2B%29%2Cscore%3D45.18%2Clcl%7CNW_013379769.1_prot_XP_013082712.1_19674%7C46.269%7C2.26e-75%2Clcl%7CNW_013379769.1_prot_XP_013082712.1_19674%7C41.000%7C2.71e-31%2Clcl%7CNW_013379769.1_prot_XP_013082712.1_19674%7C38.916%7C7.42e-23%2Clcl%7CNW_013379769.1_prot_XP_013082712.1_19674%7C37.719%7C1.12e-06%2CLaminin_EGF%7CPF00053.24%7C86%2CLaminin_EGF%7CPF00053.24%7C0.088%2CLaminin_EGF%7CPF00053.24%7C0.31%2CLaminin_EGF%7CPF00053.24%7C3.9%2CLaminin_EGF%7CPF00053.24%7C2%2CDSL%7CPF01414.19%7C0.32%2CDSL%7CPF01414.19%7C0.075%2CDSL%7CPF01414.19%7C0.12%2CDSL%7CPF01414.19%7C1.1%2CDUF2009%7CPF09418.10%7C0.038
LSTA.10321.1	transdecoder	exon	1	3510	.	+	.	ID=LSTA.10321.1.p1.exon1;Parent=LSTA.10321.1.p1
LSTA.10321.1	transdecoder	CDS	1	1011	.	+	0	ID=cds.LSTA.10321.1.p1;Parent=LSTA.10321.1.p1
LSTA.10321.1	transdecoder	three_prime_UTR	1012	3510	.	+	.	ID=LSTA.10321.1.p1.utr3p1;Parent=LSTA.10321.1.p1
LSTA.10321.2	transdecoder	gene	1	2372	.	+	.	ID=GENE.LSTA.10321.2~~LSTA.10321.2.p1;Name=ORF%20type%3A5prime_partial%20len%3A329%20%28%2B%29%2Cscore%3D44.11%2Clcl%7CNW_013379769.1_prot_XP_013082712.1_19674%7C46.269%7C1.82e-75%2Clcl%7CNW_013379769.1_prot_XP_013082712.1_19674%7C41.000%7C2.73e-31%2Clcl%7CNW_013379769.1_prot_XP_013082712.1_19674%7C38.164%7C5.72e-23%2Clcl%7CNW_013379769.1_prot_XP_013082712.1_19674%7C37.719%7C9.37e-07%2CLaminin_EGF%7CPF00053.24%7C84%2CLaminin_EGF%7CPF00053.24%7C0.073%2CLaminin_EGF%7CPF00053.24%7C0.017%2CLaminin_EGF%7CPF00053.24%7C0.57%2CLaminin_EGF%7CPF00053.24%7C3.5%2CDSL%7CPF01414.19%7C0.31%2CDSL%7CPF01414.19%7C0.072%2CDSL%7CPF01414.19%7C0.12%2CDSL%7CPF01414.19%7C1.1%2CDUF2009%7CPF09418.10%7C0.036
LSTA.10321.2	transdecoder	mRNA	1	2372	.	+	.	ID=LSTA.10321.2.p1;Parent=GENE.LSTA.10321.2~~LSTA.10321.2.p1;Name=ORF%20type%3A5prime_partial%20len%3A329%20%28%2B%29%2Cscore%3D44.11%2Clcl%7CNW_013379769.1_prot_XP_013082712.1_19674%7C46.269%7C1.82e-75%2Clcl%7CNW_013379769.1_prot_XP_013082712.1_19674%7C41.000%7C2.73e-31%2Clcl%7CNW_013379769.1_prot_XP_013082712.1_19674%7C38.164%7C5.72e-23%2Clcl%7CNW_013379769.1_prot_XP_013082712.1_19674%7C37.719%7C9.37e-07%2CLaminin_EGF%7CPF00053.24%7C84%2CLaminin_EGF%7CPF00053.24%7C0.073%2CLaminin_EGF%7CPF00053.24%7C0.017%2CLaminin_EGF%7CPF00053.24%7C0.57%2CLaminin_EGF%7CPF00053.24%7C3.5%2CDSL%7CPF01414.19%7C0.31%2CDSL%7CPF01414.19%7C0.072%2CDSL%7CPF01414.19%7C0.12%2CDSL%7CPF01414.19%7C1.1%2CDUF2009%7CPF09418.10%7C0.036
LSTA.10321.2	transdecoder	exon	1	2372	.	+	.	ID=LSTA.10321.2.p1.exon1;Parent=LSTA.10321.2.p1
LSTA.10321.2	transdecoder	CDS	1	987	.	+	0	ID=cds.LSTA.10321.2.p1;Parent=LSTA.10321.2.p1
LSTA.10321.2	transdecoder	three_prime_UTR	988	2372	.	+	.	ID=LSTA.10321.2.p1.utr3p1;Parent=LSTA.10321.2.p1
LSTA.10321.3	transdecoder	gene	1	3398	.	+	.	ID=GENE.LSTA.10321.3~~LSTA.10321.3.p1;Name=ORF%20type%3A5prime_partial%20len%3A366%20%28%2B%29%2Cscore%3D45.92%2Clcl%7CNW_013379769.1_prot_XP_013082712.1_19674%7C44.628%7C7.77e-76%2Clcl%7CNW_013379769.1_prot_XP_013082712.1_19674%7C38.333%7C7.91e-33%2Clcl%7CNW_013379769.1_prot_XP_013082712.1_19674%7C33.632%7C1.12e-15%2Clcl%7CNW_013379769.1_prot_XP_013082712.1_19674%7C37.719%7C2.03e-06%2CLaminin_EGF%7CPF00053.24%7C95%2CLaminin_EGF%7CPF00053.24%7C0.0082%2CLaminin_EGF%7CPF00053.24%7C0.23%2CLaminin_EGF%7CPF00053.24%7C0.68%2CLaminin_EGF%7CPF00053.24%7C1.1e%2B03%2CDSL%7CPF01414.19%7C0.36%2CDSL%7CPF01414.19%7C0.084%2CDSL%7CPF01414.19%7C0.14%2CDSL%7CPF01414.19%7C3.7%2CDSL%7CPF01414.19%7C1.8e%2B04%2CDUF2009%7CPF09418.10%7C0.042
LSTA.10321.3	transdecoder	mRNA	1	3398	.	+	.	ID=LSTA.10321.3.p1;Parent=GENE.LSTA.10321.3~~LSTA.10321.3.p1;Name=ORF%20type%3A5prime_partial%20len%3A366%20%28%2B%29%2Cscore%3D45.92%2Clcl%7CNW_013379769.1_prot_XP_013082712.1_19674%7C44.628%7C7.77e-76%2Clcl%7CNW_013379769.1_prot_XP_013082712.1_19674%7C38.333%7C7.91e-33%2Clcl%7CNW_013379769.1_prot_XP_013082712.1_19674%7C33.632%7C1.12e-15%2Clcl%7CNW_013379769.1_prot_XP_013082712.1_19674%7C37.719%7C2.03e-06%2CLaminin_EGF%7CPF00053.24%7C95%2CLaminin_EGF%7CPF00053.24%7C0.0082%2CLaminin_EGF%7CPF00053.24%7C0.23%2CLaminin_EGF%7CPF00053.24%7C0.68%2CLaminin_EGF%7CPF00053.24%7C1.1e%2B03%2CDSL%7CPF01414.19%7C0.36%2CDSL%7CPF01414.19%7C0.084%2CDSL%7CPF01414.19%7C0.14%2CDSL%7CPF01414.19%7C3.7%2CDSL%7CPF01414.19%7C1.8e%2B04%2CDUF2009%7CPF09418.10%7C0.042
LSTA.10321.3	transdecoder	exon	1	3398	.	+	.	ID=LSTA.10321.3.p1.exon1;Parent=LSTA.10321.3.p1
LSTA.10321.3	transdecoder	CDS	1	1098	.	+	0	ID=cds.LSTA.10321.3.p1;Parent=LSTA.10321.3.p1
LSTA.10321.3	transdecoder	three_prime_UTR	1099	3398	.	+	.	ID=LSTA.10321.3.p1.utr3p1;Parent=LSTA.10321.3.p1
LSTA.10323.1	transdecoder	gene	1	337	.	+	.	ID=GENE.LSTA.10323.1~~LSTA.10323.1.p1;Name=ORF%20type%3Ainternal%20len%3A113%20%28%2B%29%2Cscore%3D26.81%2Clcl%7CNW_013503876.1_prot_XP_013062570.1_34341%7C35.088%7C1.88e-11
LSTA.10323.1	transdecoder	mRNA	1	337	.	+	.	ID=LSTA.10323.1.p1;Parent=GENE.LSTA.10323.1~~LSTA.10323.1.p1;Name=ORF%20type%3Ainternal%20len%3A113%20%28%2B%29%2Cscore%3D26.81%2Clcl%7CNW_013503876.1_prot_XP_013062570.1_34341%7C35.088%7C1.88e-11
LSTA.10323.1	transdecoder	exon	1	337	.	+	.	ID=LSTA.10323.1.p1.exon1;Parent=LSTA.10323.1.p1
LSTA.10323.1	transdecoder	CDS	1	336	.	+	0	ID=cds.LSTA.10323.1.p1;Parent=LSTA.10323.1.p1
LSTA.10324.1	transdecoder	gene	1	391	.	+	.	ID=GENE.LSTA.10324.1~~LSTA.10324.1.p1;Name=ORF%20type%3Ainternal%20len%3A131%20%28%2B%29%2Cscore%3D14.47%2Clcl%7CNW_013275835.1_prot_XP_013077043.1_14651%7C45.631%7C3.66e-20%2CF5_F8_type_C%7CPF00754.25%7C0.018
LSTA.10324.1	transdecoder	mRNA	1	391	.	+	.	ID=LSTA.10324.1.p1;Parent=GENE.LSTA.10324.1~~LSTA.10324.1.p1;Name=ORF%20type%3Ainternal%20len%3A131%20%28%2B%29%2Cscore%3D14.47%2Clcl%7CNW_013275835.1_prot_XP_013077043.1_14651%7C45.631%7C3.66e-20%2CF5_F8_type_C%7CPF00754.25%7C0.018
LSTA.10324.1	transdecoder	exon	1	391	.	+	.	ID=LSTA.10324.1.p1.exon1;Parent=LSTA.10324.1.p1
LSTA.10324.1	transdecoder	CDS	2	391	.	+	0	ID=cds.LSTA.10324.1.p1;Parent=LSTA.10324.1.p1
LSTA.10325.5	transdecoder	gene	1	4090	.	+	.	ID=GENE.LSTA.10325.5~~LSTA.10325.5.p1;Name=ORF%20type%3A5prime_partial%20len%3A147%20%28%2B%29%2Cscore%3D6.37
LSTA.10325.5	transdecoder	mRNA	1	4090	.	+	.	ID=LSTA.10325.5.p1;Parent=GENE.LSTA.10325.5~~LSTA.10325.5.p1;Name=ORF%20type%3A5prime_partial%20len%3A147%20%28%2B%29%2Cscore%3D6.37
LSTA.10325.5	transdecoder	exon	1	4090	.	+	.	ID=LSTA.10325.5.p1.exon1;Parent=LSTA.10325.5.p1
LSTA.10325.5	transdecoder	CDS	2	442	.	+	0	ID=cds.LSTA.10325.5.p1;Parent=LSTA.10325.5.p1
LSTA.10325.5	transdecoder	three_prime_UTR	443	4090	.	+	.	ID=LSTA.10325.5.p1.utr3p1;Parent=LSTA.10325.5.p1
LSTA.10325.6	transdecoder	gene	1	3629	.	+	.	ID=GENE.LSTA.10325.6~~LSTA.10325.6.p1;Name=ORF%20type%3Acomplete%20len%3A129%20%28%2B%29%2Cscore%3D5.97
LSTA.10325.6	transdecoder	mRNA	1	3629	.	+	.	ID=LSTA.10325.6.p1;Parent=GENE.LSTA.10325.6~~LSTA.10325.6.p1;Name=ORF%20type%3Acomplete%20len%3A129%20%28%2B%29%2Cscore%3D5.97
LSTA.10325.6	transdecoder	five_prime_UTR	1	257	.	+	.	ID=LSTA.10325.6.p1.utr5p1;Parent=LSTA.10325.6.p1
LSTA.10325.6	transdecoder	exon	1	3629	.	+	.	ID=LSTA.10325.6.p1.exon1;Parent=LSTA.10325.6.p1
LSTA.10325.6	transdecoder	CDS	258	644	.	+	0	ID=cds.LSTA.10325.6.p1;Parent=LSTA.10325.6.p1
LSTA.10325.6	transdecoder	three_prime_UTR	645	3629	.	+	.	ID=LSTA.10325.6.p1.utr3p1;Parent=LSTA.10325.6.p1
LSTA.10326.1	transdecoder	gene	1	635	.	+	.	ID=GENE.LSTA.10326.1~~LSTA.10326.1.p1;Name=ORF%20type%3A5prime_partial%20len%3A151%20%28%2B%29%2Cscore%3D25.64%2CDUF4766%7CPF15973.5%7C14
LSTA.10326.1	transdecoder	mRNA	1	635	.	+	.	ID=LSTA.10326.1.p1;Parent=GENE.LSTA.10326.1~~LSTA.10326.1.p1;Name=ORF%20type%3A5prime_partial%20len%3A151%20%28%2B%29%2Cscore%3D25.64%2CDUF4766%7CPF15973.5%7C14
LSTA.10326.1	transdecoder	exon	1	635	.	+	.	ID=LSTA.10326.1.p1.exon1;Parent=LSTA.10326.1.p1
LSTA.10326.1	transdecoder	CDS	3	455	.	+	0	ID=cds.LSTA.10326.1.p1;Parent=LSTA.10326.1.p1
LSTA.10326.1	transdecoder	three_prime_UTR	456	635	.	+	.	ID=LSTA.10326.1.p1.utr3p1;Parent=LSTA.10326.1.p1
LSTA.10327.1	transdecoder	gene	1	506	.	+	.	ID=GENE.LSTA.10327.1~~LSTA.10327.1.p1;Name=ORF%20type%3Ainternal%20len%3A169%20%28%2B%29%2Cscore%3D56.56%2Clcl%7CNW_004797309.1_prot_XP_005092053.1_3460%7C30.723%7C4.18e-13%2CAAA_19%7CPF13245.6%7C0.025%2CUME%7CPF08064.13%7C0.24%2CUME%7CPF08064.13%7C5.6e%2B03%2CDUF5471%7CPF17565.2%7C1.2e%2B04%2CDUF5471%7CPF17565.2%7C0.47%2CDUF5471%7CPF17565.2%7C75%2CBLOC1_2%7CPF10046.9%7C1e%2B03%2CBLOC1_2%7CPF10046.9%7C7.4%2CBLOC1_2%7CPF10046.9%7C14%2CHAUS-augmin3%7CPF14932.6%7C1.8e%2B02%2CHAUS-augmin3%7CPF14932.6%7C1.2%2CZapB%7CPF06005.12%7C42%2CZapB%7CPF06005.12%7C5.1%2CZapB%7CPF06005.12%7C2e%2B03%2CTMF_DNA_bd%7CPF12329.8%7C9.8e%2B02%2CTMF_DNA_bd%7CPF12329.8%7C51%2CTMF_DNA_bd%7CPF12329.8%7C5.6
LSTA.10327.1	transdecoder	mRNA	1	506	.	+	.	ID=LSTA.10327.1.p1;Parent=GENE.LSTA.10327.1~~LSTA.10327.1.p1;Name=ORF%20type%3Ainternal%20len%3A169%20%28%2B%29%2Cscore%3D56.56%2Clcl%7CNW_004797309.1_prot_XP_005092053.1_3460%7C30.723%7C4.18e-13%2CAAA_19%7CPF13245.6%7C0.025%2CUME%7CPF08064.13%7C0.24%2CUME%7CPF08064.13%7C5.6e%2B03%2CDUF5471%7CPF17565.2%7C1.2e%2B04%2CDUF5471%7CPF17565.2%7C0.47%2CDUF5471%7CPF17565.2%7C75%2CBLOC1_2%7CPF10046.9%7C1e%2B03%2CBLOC1_2%7CPF10046.9%7C7.4%2CBLOC1_2%7CPF10046.9%7C14%2CHAUS-augmin3%7CPF14932.6%7C1.8e%2B02%2CHAUS-augmin3%7CPF14932.6%7C1.2%2CZapB%7CPF06005.12%7C42%2CZapB%7CPF06005.12%7C5.1%2CZapB%7CPF06005.12%7C2e%2B03%2CTMF_DNA_bd%7CPF12329.8%7C9.8e%2B02%2CTMF_DNA_bd%7CPF12329.8%7C51%2CTMF_DNA_bd%7CPF12329.8%7C5.6
LSTA.10327.1	transdecoder	exon	1	506	.	+	.	ID=LSTA.10327.1.p1.exon1;Parent=LSTA.10327.1.p1
LSTA.10327.1	transdecoder	CDS	2	505	.	+	0	ID=cds.LSTA.10327.1.p1;Parent=LSTA.10327.1.p1
LSTA.10329.1	transdecoder	gene	1	3158	.	+	.	ID=GENE.LSTA.10329.1~~LSTA.10329.1.p1;Name=ORF%20type%3Acomplete%20len%3A121%20%28%2B%29%2Cscore%3D12.78%2CCobD_Cbib%7CPF03186.13%7C5.8
LSTA.10329.1	transdecoder	mRNA	1	3158	.	+	.	ID=LSTA.10329.1.p1;Parent=GENE.LSTA.10329.1~~LSTA.10329.1.p1;Name=ORF%20type%3Acomplete%20len%3A121%20%28%2B%29%2Cscore%3D12.78%2CCobD_Cbib%7CPF03186.13%7C5.8
LSTA.10329.1	transdecoder	five_prime_UTR	1	209	.	+	.	ID=LSTA.10329.1.p1.utr5p1;Parent=LSTA.10329.1.p1
LSTA.10329.1	transdecoder	exon	1	3158	.	+	.	ID=LSTA.10329.1.p1.exon1;Parent=LSTA.10329.1.p1
LSTA.10329.1	transdecoder	CDS	210	572	.	+	0	ID=cds.LSTA.10329.1.p1;Parent=LSTA.10329.1.p1
LSTA.10329.1	transdecoder	three_prime_UTR	573	3158	.	+	.	ID=LSTA.10329.1.p1.utr3p1;Parent=LSTA.10329.1.p1
LSTA.10329.2	transdecoder	gene	1	2073	.	+	.	ID=GENE.LSTA.10329.2~~LSTA.10329.2.p1;Name=ORF%20type%3Acomplete%20len%3A121%20%28%2B%29%2Cscore%3D12.78%2CCobD_Cbib%7CPF03186.13%7C5.8
LSTA.10329.2	transdecoder	mRNA	1	2073	.	+	.	ID=LSTA.10329.2.p1;Parent=GENE.LSTA.10329.2~~LSTA.10329.2.p1;Name=ORF%20type%3Acomplete%20len%3A121%20%28%2B%29%2Cscore%3D12.78%2CCobD_Cbib%7CPF03186.13%7C5.8
LSTA.10329.2	transdecoder	five_prime_UTR	1	209	.	+	.	ID=LSTA.10329.2.p1.utr5p1;Parent=LSTA.10329.2.p1
LSTA.10329.2	transdecoder	exon	1	2073	.	+	.	ID=LSTA.10329.2.p1.exon1;Parent=LSTA.10329.2.p1
LSTA.10329.2	transdecoder	CDS	210	572	.	+	0	ID=cds.LSTA.10329.2.p1;Parent=LSTA.10329.2.p1
LSTA.10329.2	transdecoder	three_prime_UTR	573	2073	.	+	.	ID=LSTA.10329.2.p1.utr3p1;Parent=LSTA.10329.2.p1
LSTA.10331.1	transdecoder	gene	1	4608	.	+	.	ID=GENE.LSTA.10331.1~~LSTA.10331.1.p1;Name=ORF%20type%3Acomplete%20len%3A540%20%28%2B%29%2Cscore%3D115.59%2Clcl%7CNW_004797539.1_prot_XP_005101117.1_13693%7C69.261%7C0.0%2CFWWh%7CPF14922.6%7C1.1e-46%2CRibonuc_red_lgN%7CPF00317.21%7C2.8e%2B03%2CRibonuc_red_lgN%7CPF00317.21%7C0.15%2CDUF948%7CPF06103.11%7C5.5e%2B03%2CDUF948%7CPF06103.11%7C2.3e%2B02%2CDUF948%7CPF06103.11%7C1.9%2CDUF16%7CPF01519.16%7C41%2CDUF16%7CPF01519.16%7C7.7e%2B02%2CDUF16%7CPF01519.16%7C0.86
LSTA.10331.1	transdecoder	mRNA	1	4608	.	+	.	ID=LSTA.10331.1.p1;Parent=GENE.LSTA.10331.1~~LSTA.10331.1.p1;Name=ORF%20type%3Acomplete%20len%3A540%20%28%2B%29%2Cscore%3D115.59%2Clcl%7CNW_004797539.1_prot_XP_005101117.1_13693%7C69.261%7C0.0%2CFWWh%7CPF14922.6%7C1.1e-46%2CRibonuc_red_lgN%7CPF00317.21%7C2.8e%2B03%2CRibonuc_red_lgN%7CPF00317.21%7C0.15%2CDUF948%7CPF06103.11%7C5.5e%2B03%2CDUF948%7CPF06103.11%7C2.3e%2B02%2CDUF948%7CPF06103.11%7C1.9%2CDUF16%7CPF01519.16%7C41%2CDUF16%7CPF01519.16%7C7.7e%2B02%2CDUF16%7CPF01519.16%7C0.86
LSTA.10331.1	transdecoder	five_prime_UTR	1	107	.	+	.	ID=LSTA.10331.1.p1.utr5p1;Parent=LSTA.10331.1.p1
LSTA.10331.1	transdecoder	exon	1	4608	.	+	.	ID=LSTA.10331.1.p1.exon1;Parent=LSTA.10331.1.p1
LSTA.10331.1	transdecoder	CDS	108	1727	.	+	0	ID=cds.LSTA.10331.1.p1;Parent=LSTA.10331.1.p1
LSTA.10331.1	transdecoder	three_prime_UTR	1728	4608	.	+	.	ID=LSTA.10331.1.p1.utr3p1;Parent=LSTA.10331.1.p1
LSTA.10331.2	transdecoder	gene	1	4400	.	+	.	ID=GENE.LSTA.10331.2~~LSTA.10331.2.p1;Name=ORF%20type%3Acomplete%20len%3A540%20%28%2B%29%2Cscore%3D115.59%2Clcl%7CNW_004797539.1_prot_XP_005101117.1_13693%7C69.261%7C0.0%2CFWWh%7CPF14922.6%7C1.1e-46%2CRibonuc_red_lgN%7CPF00317.21%7C2.8e%2B03%2CRibonuc_red_lgN%7CPF00317.21%7C0.15%2CDUF948%7CPF06103.11%7C5.5e%2B03%2CDUF948%7CPF06103.11%7C2.3e%2B02%2CDUF948%7CPF06103.11%7C1.9%2CDUF16%7CPF01519.16%7C41%2CDUF16%7CPF01519.16%7C7.7e%2B02%2CDUF16%7CPF01519.16%7C0.86
LSTA.10331.2	transdecoder	mRNA	1	4400	.	+	.	ID=LSTA.10331.2.p1;Parent=GENE.LSTA.10331.2~~LSTA.10331.2.p1;Name=ORF%20type%3Acomplete%20len%3A540%20%28%2B%29%2Cscore%3D115.59%2Clcl%7CNW_004797539.1_prot_XP_005101117.1_13693%7C69.261%7C0.0%2CFWWh%7CPF14922.6%7C1.1e-46%2CRibonuc_red_lgN%7CPF00317.21%7C2.8e%2B03%2CRibonuc_red_lgN%7CPF00317.21%7C0.15%2CDUF948%7CPF06103.11%7C5.5e%2B03%2CDUF948%7CPF06103.11%7C2.3e%2B02%2CDUF948%7CPF06103.11%7C1.9%2CDUF16%7CPF01519.16%7C41%2CDUF16%7CPF01519.16%7C7.7e%2B02%2CDUF16%7CPF01519.16%7C0.86
LSTA.10331.2	transdecoder	five_prime_UTR	1	99	.	+	.	ID=LSTA.10331.2.p1.utr5p1;Parent=LSTA.10331.2.p1
LSTA.10331.2	transdecoder	exon	1	4400	.	+	.	ID=LSTA.10331.2.p1.exon1;Parent=LSTA.10331.2.p1
LSTA.10331.2	transdecoder	CDS	100	1719	.	+	0	ID=cds.LSTA.10331.2.p1;Parent=LSTA.10331.2.p1
LSTA.10331.2	transdecoder	three_prime_UTR	1720	4400	.	+	.	ID=LSTA.10331.2.p1.utr3p1;Parent=LSTA.10331.2.p1
LSTA.10331.3	transdecoder	gene	1	2115	.	+	.	ID=GENE.LSTA.10331.3~~LSTA.10331.3.p1;Name=ORF%20type%3A5prime_partial%20len%3A339%20%28%2B%29%2Cscore%3D76.97%2Clcl%7CNW_004797539.1_prot_XP_005101117.1_13693%7C70.122%7C2.73e-169%2CFWWh%7CPF14922.6%7C4.1e-36%2CRibonuc_red_lgN%7CPF00317.21%7C1.4e%2B03%2CRibonuc_red_lgN%7CPF00317.21%7C0.064%2CDUF948%7CPF06103.11%7C1.2e%2B02%2CDUF948%7CPF06103.11%7C0.95%2CV_ATPase_I%7CPF01496.19%7C0.1%2CFormyl_trans_C%7CPF02911.18%7C0.25%2CTropomyosin_1%7CPF12718.7%7C6.4e%2B02%2CTropomyosin_1%7CPF12718.7%7C0.056%2CDUF16%7CPF01519.16%7C3.6e%2B02%2CDUF16%7CPF01519.16%7C0.37%2CHIP1_clath_bdg%7CPF16515.5%7C1.6e%2B02%2CHIP1_clath_bdg%7CPF16515.5%7C4.5
LSTA.10331.3	transdecoder	mRNA	1	2115	.	+	.	ID=LSTA.10331.3.p1;Parent=GENE.LSTA.10331.3~~LSTA.10331.3.p1;Name=ORF%20type%3A5prime_partial%20len%3A339%20%28%2B%29%2Cscore%3D76.97%2Clcl%7CNW_004797539.1_prot_XP_005101117.1_13693%7C70.122%7C2.73e-169%2CFWWh%7CPF14922.6%7C4.1e-36%2CRibonuc_red_lgN%7CPF00317.21%7C1.4e%2B03%2CRibonuc_red_lgN%7CPF00317.21%7C0.064%2CDUF948%7CPF06103.11%7C1.2e%2B02%2CDUF948%7CPF06103.11%7C0.95%2CV_ATPase_I%7CPF01496.19%7C0.1%2CFormyl_trans_C%7CPF02911.18%7C0.25%2CTropomyosin_1%7CPF12718.7%7C6.4e%2B02%2CTropomyosin_1%7CPF12718.7%7C0.056%2CDUF16%7CPF01519.16%7C3.6e%2B02%2CDUF16%7CPF01519.16%7C0.37%2CHIP1_clath_bdg%7CPF16515.5%7C1.6e%2B02%2CHIP1_clath_bdg%7CPF16515.5%7C4.5
LSTA.10331.3	transdecoder	exon	1	2115	.	+	.	ID=LSTA.10331.3.p1.exon1;Parent=LSTA.10331.3.p1
LSTA.10331.3	transdecoder	CDS	3	1019	.	+	0	ID=cds.LSTA.10331.3.p1;Parent=LSTA.10331.3.p1
LSTA.10331.3	transdecoder	three_prime_UTR	1020	2115	.	+	.	ID=LSTA.10331.3.p1.utr3p1;Parent=LSTA.10331.3.p1
LSTA.10331.4	transdecoder	gene	1	3941	.	+	.	ID=GENE.LSTA.10331.4~~LSTA.10331.4.p1;Name=ORF%20type%3Acomplete%20len%3A195%20%28%2B%29%2Cscore%3D47.56%2Clcl%7CNW_004797539.1_prot_XP_005101117.1_13693%7C64.835%7C1.20e-78%2CDUF948%7CPF06103.11%7C1.2e%2B02%2CDUF948%7CPF06103.11%7C0.34%2CRibonuc_red_lgN%7CPF00317.21%7C0.03%2CTropomyosin_1%7CPF12718.7%7C5.2e%2B03%2CTropomyosin_1%7CPF12718.7%7C0.02%2CV_ATPase_I%7CPF01496.19%7C0.036%2Cnsp8%7CPF08717.10%7C0.16%2CDUF16%7CPF01519.16%7C1.4e%2B03%2CDUF16%7CPF01519.16%7C0.094%2CFzo_mitofusin%7CPF04799.13%7C0.59
LSTA.10331.4	transdecoder	mRNA	1	3941	.	+	.	ID=LSTA.10331.4.p1;Parent=GENE.LSTA.10331.4~~LSTA.10331.4.p1;Name=ORF%20type%3Acomplete%20len%3A195%20%28%2B%29%2Cscore%3D47.56%2Clcl%7CNW_004797539.1_prot_XP_005101117.1_13693%7C64.835%7C1.20e-78%2CDUF948%7CPF06103.11%7C1.2e%2B02%2CDUF948%7CPF06103.11%7C0.34%2CRibonuc_red_lgN%7CPF00317.21%7C0.03%2CTropomyosin_1%7CPF12718.7%7C5.2e%2B03%2CTropomyosin_1%7CPF12718.7%7C0.02%2CV_ATPase_I%7CPF01496.19%7C0.036%2Cnsp8%7CPF08717.10%7C0.16%2CDUF16%7CPF01519.16%7C1.4e%2B03%2CDUF16%7CPF01519.16%7C0.094%2CFzo_mitofusin%7CPF04799.13%7C0.59
LSTA.10331.4	transdecoder	five_prime_UTR	1	675	.	+	.	ID=LSTA.10331.4.p1.utr5p1;Parent=LSTA.10331.4.p1
LSTA.10331.4	transdecoder	exon	1	3941	.	+	.	ID=LSTA.10331.4.p1.exon1;Parent=LSTA.10331.4.p1
LSTA.10331.4	transdecoder	CDS	676	1260	.	+	0	ID=cds.LSTA.10331.4.p1;Parent=LSTA.10331.4.p1
LSTA.10331.4	transdecoder	three_prime_UTR	1261	3941	.	+	.	ID=LSTA.10331.4.p1.utr3p1;Parent=LSTA.10331.4.p1
LSTA.10331.5	transdecoder	gene	1	3201	.	+	.	ID=GENE.LSTA.10331.5~~LSTA.10331.5.p1;Name=ORF%20type%3A5prime_partial%20len%3A173%20%28%2B%29%2Cscore%3D37.74%2Clcl%7CNW_004797539.1_prot_XP_005101117.1_13693%7C65.000%7C1.04e-67%2CTropomyosin_1%7CPF12718.7%7C0.017%2CRibonuc_red_lgN%7CPF00317.21%7C0.022%2CV_ATPase_I%7CPF01496.19%7C0.035%2CDUF16%7CPF01519.16%7C0.067%2CDUF935%7CPF06074.12%7C0.054%2Cnsp8%7CPF08717.10%7C0.12%2CDUF948%7CPF06103.11%7C8e%2B03%2CDUF948%7CPF06103.11%7C0.27%2CFzo_mitofusin%7CPF04799.13%7C0.46
LSTA.10331.5	transdecoder	mRNA	1	3201	.	+	.	ID=LSTA.10331.5.p1;Parent=GENE.LSTA.10331.5~~LSTA.10331.5.p1;Name=ORF%20type%3A5prime_partial%20len%3A173%20%28%2B%29%2Cscore%3D37.74%2Clcl%7CNW_004797539.1_prot_XP_005101117.1_13693%7C65.000%7C1.04e-67%2CTropomyosin_1%7CPF12718.7%7C0.017%2CRibonuc_red_lgN%7CPF00317.21%7C0.022%2CV_ATPase_I%7CPF01496.19%7C0.035%2CDUF16%7CPF01519.16%7C0.067%2CDUF935%7CPF06074.12%7C0.054%2Cnsp8%7CPF08717.10%7C0.12%2CDUF948%7CPF06103.11%7C8e%2B03%2CDUF948%7CPF06103.11%7C0.27%2CFzo_mitofusin%7CPF04799.13%7C0.46
LSTA.10331.5	transdecoder	exon	1	3201	.	+	.	ID=LSTA.10331.5.p1.exon1;Parent=LSTA.10331.5.p1
LSTA.10331.5	transdecoder	CDS	2	520	.	+	0	ID=cds.LSTA.10331.5.p1;Parent=LSTA.10331.5.p1
LSTA.10331.5	transdecoder	three_prime_UTR	521	3201	.	+	.	ID=LSTA.10331.5.p1.utr3p1;Parent=LSTA.10331.5.p1
LSTA.10333.1	transdecoder	gene	1	1990	.	+	.	ID=GENE.LSTA.10333.1~~LSTA.10333.1.p1;Name=ORF%20type%3A5prime_partial%20len%3A136%20%28%2B%29%2Cscore%3D39.02%2Clcl%7CNW_004797823.1_prot_XP_012942625.1_19963%7C72.388%7C1.05e-69%2CGHMP_kinases_C%7CPF08544.13%7C1.2e-13%2CGHMP_kinases_C%7CPF08544.13%7C8.1e%2B03%2CPro_3_hydrox_C%7CPF05373.11%7C0.057
LSTA.10333.1	transdecoder	mRNA	1	1990	.	+	.	ID=LSTA.10333.1.p1;Parent=GENE.LSTA.10333.1~~LSTA.10333.1.p1;Name=ORF%20type%3A5prime_partial%20len%3A136%20%28%2B%29%2Cscore%3D39.02%2Clcl%7CNW_004797823.1_prot_XP_012942625.1_19963%7C72.388%7C1.05e-69%2CGHMP_kinases_C%7CPF08544.13%7C1.2e-13%2CGHMP_kinases_C%7CPF08544.13%7C8.1e%2B03%2CPro_3_hydrox_C%7CPF05373.11%7C0.057
LSTA.10333.1	transdecoder	exon	1	1990	.	+	.	ID=LSTA.10333.1.p1.exon1;Parent=LSTA.10333.1.p1
LSTA.10333.1	transdecoder	CDS	1	408	.	+	0	ID=cds.LSTA.10333.1.p1;Parent=LSTA.10333.1.p1
LSTA.10333.1	transdecoder	three_prime_UTR	409	1990	.	+	.	ID=LSTA.10333.1.p1.utr3p1;Parent=LSTA.10333.1.p1
LSTA.10334.1	transdecoder	gene	1	1262	.	+	.	ID=GENE.LSTA.10334.1~~LSTA.10334.1.p1;Name=ORF%20type%3Acomplete%20len%3A342%20%28%2B%29%2Cscore%3D67.53%2Clcl%7CNW_004797823.1_prot_XP_012942625.1_19963%7C71.687%7C1.24e-169%2CGalKase_gal_bdg%7CPF10509.9%7C1.8e-24%2CGHMP_kinases_N%7CPF00288.26%7C3.1e-13%2CHTH_26%7CPF13443.6%7C0.81
LSTA.10334.1	transdecoder	mRNA	1	1262	.	+	.	ID=LSTA.10334.1.p1;Parent=GENE.LSTA.10334.1~~LSTA.10334.1.p1;Name=ORF%20type%3Acomplete%20len%3A342%20%28%2B%29%2Cscore%3D67.53%2Clcl%7CNW_004797823.1_prot_XP_012942625.1_19963%7C71.687%7C1.24e-169%2CGalKase_gal_bdg%7CPF10509.9%7C1.8e-24%2CGHMP_kinases_N%7CPF00288.26%7C3.1e-13%2CHTH_26%7CPF13443.6%7C0.81
LSTA.10334.1	transdecoder	five_prime_UTR	1	198	.	+	.	ID=LSTA.10334.1.p1.utr5p1;Parent=LSTA.10334.1.p1
LSTA.10334.1	transdecoder	exon	1	1262	.	+	.	ID=LSTA.10334.1.p1.exon1;Parent=LSTA.10334.1.p1
LSTA.10334.1	transdecoder	CDS	199	1224	.	+	0	ID=cds.LSTA.10334.1.p1;Parent=LSTA.10334.1.p1
LSTA.10334.1	transdecoder	three_prime_UTR	1225	1262	.	+	.	ID=LSTA.10334.1.p1.utr3p1;Parent=LSTA.10334.1.p1
LSTA.10334.2	transdecoder	gene	1	1262	.	+	.	ID=GENE.LSTA.10334.2~~LSTA.10334.2.p1;Name=ORF%20type%3Acomplete%20len%3A342%20%28%2B%29%2Cscore%3D67.53%2Clcl%7CNW_004797823.1_prot_XP_012942625.1_19963%7C71.687%7C1.24e-169%2CGalKase_gal_bdg%7CPF10509.9%7C1.8e-24%2CGHMP_kinases_N%7CPF00288.26%7C3.1e-13%2CHTH_26%7CPF13443.6%7C0.81
LSTA.10334.2	transdecoder	mRNA	1	1262	.	+	.	ID=LSTA.10334.2.p1;Parent=GENE.LSTA.10334.2~~LSTA.10334.2.p1;Name=ORF%20type%3Acomplete%20len%3A342%20%28%2B%29%2Cscore%3D67.53%2Clcl%7CNW_004797823.1_prot_XP_012942625.1_19963%7C71.687%7C1.24e-169%2CGalKase_gal_bdg%7CPF10509.9%7C1.8e-24%2CGHMP_kinases_N%7CPF00288.26%7C3.1e-13%2CHTH_26%7CPF13443.6%7C0.81
LSTA.10334.2	transdecoder	five_prime_UTR	1	198	.	+	.	ID=LSTA.10334.2.p1.utr5p1;Parent=LSTA.10334.2.p1
LSTA.10334.2	transdecoder	exon	1	1262	.	+	.	ID=LSTA.10334.2.p1.exon1;Parent=LSTA.10334.2.p1
LSTA.10334.2	transdecoder	CDS	199	1224	.	+	0	ID=cds.LSTA.10334.2.p1;Parent=LSTA.10334.2.p1
LSTA.10334.2	transdecoder	three_prime_UTR	1225	1262	.	+	.	ID=LSTA.10334.2.p1.utr3p1;Parent=LSTA.10334.2.p1
LSTA.10334.3	transdecoder	gene	1	1209	.	+	.	ID=GENE.LSTA.10334.3~~LSTA.10334.3.p1;Name=ORF%20type%3Acomplete%20len%3A342%20%28%2B%29%2Cscore%3D67.53%2Clcl%7CNW_004797823.1_prot_XP_012942625.1_19963%7C71.687%7C1.24e-169%2CGalKase_gal_bdg%7CPF10509.9%7C1.8e-24%2CGHMP_kinases_N%7CPF00288.26%7C3.1e-13%2CHTH_26%7CPF13443.6%7C0.81
LSTA.10334.3	transdecoder	mRNA	1	1209	.	+	.	ID=LSTA.10334.3.p1;Parent=GENE.LSTA.10334.3~~LSTA.10334.3.p1;Name=ORF%20type%3Acomplete%20len%3A342%20%28%2B%29%2Cscore%3D67.53%2Clcl%7CNW_004797823.1_prot_XP_012942625.1_19963%7C71.687%7C1.24e-169%2CGalKase_gal_bdg%7CPF10509.9%7C1.8e-24%2CGHMP_kinases_N%7CPF00288.26%7C3.1e-13%2CHTH_26%7CPF13443.6%7C0.81
LSTA.10334.3	transdecoder	five_prime_UTR	1	145	.	+	.	ID=LSTA.10334.3.p1.utr5p1;Parent=LSTA.10334.3.p1
LSTA.10334.3	transdecoder	exon	1	1209	.	+	.	ID=LSTA.10334.3.p1.exon1;Parent=LSTA.10334.3.p1
LSTA.10334.3	transdecoder	CDS	146	1171	.	+	0	ID=cds.LSTA.10334.3.p1;Parent=LSTA.10334.3.p1
LSTA.10334.3	transdecoder	three_prime_UTR	1172	1209	.	+	.	ID=LSTA.10334.3.p1.utr3p1;Parent=LSTA.10334.3.p1
LSTA.10334.4	transdecoder	gene	1	1209	.	+	.	ID=GENE.LSTA.10334.4~~LSTA.10334.4.p1;Name=ORF%20type%3Acomplete%20len%3A342%20%28%2B%29%2Cscore%3D67.53%2Clcl%7CNW_004797823.1_prot_XP_012942625.1_19963%7C71.687%7C1.24e-169%2CGalKase_gal_bdg%7CPF10509.9%7C1.8e-24%2CGHMP_kinases_N%7CPF00288.26%7C3.1e-13%2CHTH_26%7CPF13443.6%7C0.81
LSTA.10334.4	transdecoder	mRNA	1	1209	.	+	.	ID=LSTA.10334.4.p1;Parent=GENE.LSTA.10334.4~~LSTA.10334.4.p1;Name=ORF%20type%3Acomplete%20len%3A342%20%28%2B%29%2Cscore%3D67.53%2Clcl%7CNW_004797823.1_prot_XP_012942625.1_19963%7C71.687%7C1.24e-169%2CGalKase_gal_bdg%7CPF10509.9%7C1.8e-24%2CGHMP_kinases_N%7CPF00288.26%7C3.1e-13%2CHTH_26%7CPF13443.6%7C0.81
LSTA.10334.4	transdecoder	five_prime_UTR	1	145	.	+	.	ID=LSTA.10334.4.p1.utr5p1;Parent=LSTA.10334.4.p1
LSTA.10334.4	transdecoder	exon	1	1209	.	+	.	ID=LSTA.10334.4.p1.exon1;Parent=LSTA.10334.4.p1
LSTA.10334.4	transdecoder	CDS	146	1171	.	+	0	ID=cds.LSTA.10334.4.p1;Parent=LSTA.10334.4.p1
LSTA.10334.4	transdecoder	three_prime_UTR	1172	1209	.	+	.	ID=LSTA.10334.4.p1.utr3p1;Parent=LSTA.10334.4.p1
LSTA.10334.5	transdecoder	gene	1	1107	.	+	.	ID=GENE.LSTA.10334.5~~LSTA.10334.5.p1;Name=ORF%20type%3A3prime_partial%20len%3A330%20%28%2B%29%2Cscore%3D66.83%2Clcl%7CNW_004797823.1_prot_XP_012942625.1_19963%7C73.817%7C2.51e-169%2CGalKase_gal_bdg%7CPF10509.9%7C1.7e-24%2CGHMP_kinases_N%7CPF00288.26%7C2.9e-13%2CHTH_26%7CPF13443.6%7C0.76
LSTA.10334.5	transdecoder	mRNA	1	1107	.	+	.	ID=LSTA.10334.5.p1;Parent=GENE.LSTA.10334.5~~LSTA.10334.5.p1;Name=ORF%20type%3A3prime_partial%20len%3A330%20%28%2B%29%2Cscore%3D66.83%2Clcl%7CNW_004797823.1_prot_XP_012942625.1_19963%7C73.817%7C2.51e-169%2CGalKase_gal_bdg%7CPF10509.9%7C1.7e-24%2CGHMP_kinases_N%7CPF00288.26%7C2.9e-13%2CHTH_26%7CPF13443.6%7C0.76
LSTA.10334.5	transdecoder	five_prime_UTR	1	119	.	+	.	ID=LSTA.10334.5.p1.utr5p1;Parent=LSTA.10334.5.p1
LSTA.10334.5	transdecoder	exon	1	1107	.	+	.	ID=LSTA.10334.5.p1.exon1;Parent=LSTA.10334.5.p1
LSTA.10334.5	transdecoder	CDS	120	1106	.	+	0	ID=cds.LSTA.10334.5.p1;Parent=LSTA.10334.5.p1
LSTA.10334.6	transdecoder	gene	1	1107	.	+	.	ID=GENE.LSTA.10334.6~~LSTA.10334.6.p1;Name=ORF%20type%3A3prime_partial%20len%3A330%20%28%2B%29%2Cscore%3D66.83%2Clcl%7CNW_004797823.1_prot_XP_012942625.1_19963%7C73.817%7C2.51e-169%2CGalKase_gal_bdg%7CPF10509.9%7C1.7e-24%2CGHMP_kinases_N%7CPF00288.26%7C2.9e-13%2CHTH_26%7CPF13443.6%7C0.76
LSTA.10334.6	transdecoder	mRNA	1	1107	.	+	.	ID=LSTA.10334.6.p1;Parent=GENE.LSTA.10334.6~~LSTA.10334.6.p1;Name=ORF%20type%3A3prime_partial%20len%3A330%20%28%2B%29%2Cscore%3D66.83%2Clcl%7CNW_004797823.1_prot_XP_012942625.1_19963%7C73.817%7C2.51e-169%2CGalKase_gal_bdg%7CPF10509.9%7C1.7e-24%2CGHMP_kinases_N%7CPF00288.26%7C2.9e-13%2CHTH_26%7CPF13443.6%7C0.76
LSTA.10334.6	transdecoder	five_prime_UTR	1	119	.	+	.	ID=LSTA.10334.6.p1.utr5p1;Parent=LSTA.10334.6.p1
LSTA.10334.6	transdecoder	exon	1	1107	.	+	.	ID=LSTA.10334.6.p1.exon1;Parent=LSTA.10334.6.p1
LSTA.10334.6	transdecoder	CDS	120	1106	.	+	0	ID=cds.LSTA.10334.6.p1;Parent=LSTA.10334.6.p1
LSTA.10334.7	transdecoder	gene	1	1490	.	+	.	ID=GENE.LSTA.10334.7~~LSTA.10334.7.p1;Name=ORF%20type%3A3prime_partial%20len%3A325%20%28%2B%29%2Cscore%3D68.65%2Clcl%7CNW_004797823.1_prot_XP_012942625.1_19963%7C73.817%7C1.18e-169%2CGalKase_gal_bdg%7CPF10509.9%7C1.7e-24%2CGHMP_kinases_N%7CPF00288.26%7C2.8e-13%2CHTH_26%7CPF13443.6%7C0.75
LSTA.10334.7	transdecoder	mRNA	1	1490	.	+	.	ID=LSTA.10334.7.p1;Parent=GENE.LSTA.10334.7~~LSTA.10334.7.p1;Name=ORF%20type%3A3prime_partial%20len%3A325%20%28%2B%29%2Cscore%3D68.65%2Clcl%7CNW_004797823.1_prot_XP_012942625.1_19963%7C73.817%7C1.18e-169%2CGalKase_gal_bdg%7CPF10509.9%7C1.7e-24%2CGHMP_kinases_N%7CPF00288.26%7C2.8e-13%2CHTH_26%7CPF13443.6%7C0.75
LSTA.10334.7	transdecoder	five_prime_UTR	1	517	.	+	.	ID=LSTA.10334.7.p1.utr5p1;Parent=LSTA.10334.7.p1
LSTA.10334.7	transdecoder	exon	1	1490	.	+	.	ID=LSTA.10334.7.p1.exon1;Parent=LSTA.10334.7.p1
LSTA.10334.7	transdecoder	CDS	518	1489	.	+	0	ID=cds.LSTA.10334.7.p1;Parent=LSTA.10334.7.p1
LSTA.10334.8	transdecoder	gene	1	1092	.	+	.	ID=GENE.LSTA.10334.8~~LSTA.10334.8.p1;Name=ORF%20type%3A3prime_partial%20len%3A325%20%28%2B%29%2Cscore%3D68.65%2Clcl%7CNW_004797823.1_prot_XP_012942625.1_19963%7C73.817%7C1.18e-169%2CGalKase_gal_bdg%7CPF10509.9%7C1.7e-24%2CGHMP_kinases_N%7CPF00288.26%7C2.8e-13%2CHTH_26%7CPF13443.6%7C0.75
LSTA.10334.8	transdecoder	mRNA	1	1092	.	+	.	ID=LSTA.10334.8.p1;Parent=GENE.LSTA.10334.8~~LSTA.10334.8.p1;Name=ORF%20type%3A3prime_partial%20len%3A325%20%28%2B%29%2Cscore%3D68.65%2Clcl%7CNW_004797823.1_prot_XP_012942625.1_19963%7C73.817%7C1.18e-169%2CGalKase_gal_bdg%7CPF10509.9%7C1.7e-24%2CGHMP_kinases_N%7CPF00288.26%7C2.8e-13%2CHTH_26%7CPF13443.6%7C0.75
LSTA.10334.8	transdecoder	five_prime_UTR	1	119	.	+	.	ID=LSTA.10334.8.p1.utr5p1;Parent=LSTA.10334.8.p1
LSTA.10334.8	transdecoder	exon	1	1092	.	+	.	ID=LSTA.10334.8.p1.exon1;Parent=LSTA.10334.8.p1
LSTA.10334.8	transdecoder	CDS	120	1091	.	+	0	ID=cds.LSTA.10334.8.p1;Parent=LSTA.10334.8.p1
LSTA.10334.9	transdecoder	gene	1	1244	.	+	.	ID=GENE.LSTA.10334.9~~LSTA.10334.9.p1;Name=ORF%20type%3A3prime_partial%20len%3A325%20%28%2B%29%2Cscore%3D68.65%2Clcl%7CNW_004797823.1_prot_XP_012942625.1_19963%7C73.817%7C1.18e-169%2CGalKase_gal_bdg%7CPF10509.9%7C1.7e-24%2CGHMP_kinases_N%7CPF00288.26%7C2.8e-13%2CHTH_26%7CPF13443.6%7C0.75
LSTA.10334.9	transdecoder	mRNA	1	1244	.	+	.	ID=LSTA.10334.9.p1;Parent=GENE.LSTA.10334.9~~LSTA.10334.9.p1;Name=ORF%20type%3A3prime_partial%20len%3A325%20%28%2B%29%2Cscore%3D68.65%2Clcl%7CNW_004797823.1_prot_XP_012942625.1_19963%7C73.817%7C1.18e-169%2CGalKase_gal_bdg%7CPF10509.9%7C1.7e-24%2CGHMP_kinases_N%7CPF00288.26%7C2.8e-13%2CHTH_26%7CPF13443.6%7C0.75
LSTA.10334.9	transdecoder	five_prime_UTR	1	271	.	+	.	ID=LSTA.10334.9.p1.utr5p1;Parent=LSTA.10334.9.p1
LSTA.10334.9	transdecoder	exon	1	1244	.	+	.	ID=LSTA.10334.9.p1.exon1;Parent=LSTA.10334.9.p1
LSTA.10334.9	transdecoder	CDS	272	1243	.	+	0	ID=cds.LSTA.10334.9.p1;Parent=LSTA.10334.9.p1
LSTA.10336.1	transdecoder	gene	1	3615	.	+	.	ID=GENE.LSTA.10336.1~~LSTA.10336.1.p1;Name=ORF%20type%3Acomplete%20len%3A402%20%28%2B%29%2Cscore%3D69.24%2Clcl%7CNW_013304734.1_prot_XP_013079212.1_16572%7C38.802%7C1.69e-50%2CSlyX%7CPF04102.12%7C3%2CSlyX%7CPF04102.12%7C1.7%2CSlyX%7CPF04102.12%7C0.69%2CSlyX%7CPF04102.12%7C4.9e%2B03%2CTolA_bind_tri%7CPF16331.5%7C0.36%2CTolA_bind_tri%7CPF16331.5%7C8.9%2CTolA_bind_tri%7CPF16331.5%7C48%2CTolA_bind_tri%7CPF16331.5%7C3.4e%2B03%2CRootletin%7CPF15035.6%7C0.024%2CRootletin%7CPF15035.6%7C1.3e%2B02%2CAngiomotin_C%7CPF12240.8%7C69%2CAngiomotin_C%7CPF12240.8%7C5.1e%2B02%2CAngiomotin_C%7CPF12240.8%7C0.034%2CTMF_DNA_bd%7CPF12329.8%7C1.4%2CTMF_DNA_bd%7CPF12329.8%7C15%2CTMF_DNA_bd%7CPF12329.8%7C1.4%2CTMF_DNA_bd%7CPF12329.8%7C6.5e%2B03%2CGP41%7CPF00517.17%7C1.3e%2B02%2CGP41%7CPF00517.17%7C5.1
LSTA.10336.1	transdecoder	mRNA	1	3615	.	+	.	ID=LSTA.10336.1.p1;Parent=GENE.LSTA.10336.1~~LSTA.10336.1.p1;Name=ORF%20type%3Acomplete%20len%3A402%20%28%2B%29%2Cscore%3D69.24%2Clcl%7CNW_013304734.1_prot_XP_013079212.1_16572%7C38.802%7C1.69e-50%2CSlyX%7CPF04102.12%7C3%2CSlyX%7CPF04102.12%7C1.7%2CSlyX%7CPF04102.12%7C0.69%2CSlyX%7CPF04102.12%7C4.9e%2B03%2CTolA_bind_tri%7CPF16331.5%7C0.36%2CTolA_bind_tri%7CPF16331.5%7C8.9%2CTolA_bind_tri%7CPF16331.5%7C48%2CTolA_bind_tri%7CPF16331.5%7C3.4e%2B03%2CRootletin%7CPF15035.6%7C0.024%2CRootletin%7CPF15035.6%7C1.3e%2B02%2CAngiomotin_C%7CPF12240.8%7C69%2CAngiomotin_C%7CPF12240.8%7C5.1e%2B02%2CAngiomotin_C%7CPF12240.8%7C0.034%2CTMF_DNA_bd%7CPF12329.8%7C1.4%2CTMF_DNA_bd%7CPF12329.8%7C15%2CTMF_DNA_bd%7CPF12329.8%7C1.4%2CTMF_DNA_bd%7CPF12329.8%7C6.5e%2B03%2CGP41%7CPF00517.17%7C1.3e%2B02%2CGP41%7CPF00517.17%7C5.1
LSTA.10336.1	transdecoder	five_prime_UTR	1	223	.	+	.	ID=LSTA.10336.1.p1.utr5p1;Parent=LSTA.10336.1.p1
LSTA.10336.1	transdecoder	exon	1	3615	.	+	.	ID=LSTA.10336.1.p1.exon1;Parent=LSTA.10336.1.p1
LSTA.10336.1	transdecoder	CDS	224	1429	.	+	0	ID=cds.LSTA.10336.1.p1;Parent=LSTA.10336.1.p1
LSTA.10336.1	transdecoder	three_prime_UTR	1430	3615	.	+	.	ID=LSTA.10336.1.p1.utr3p1;Parent=LSTA.10336.1.p1
LSTA.10336.2	transdecoder	gene	1	3702	.	+	.	ID=GENE.LSTA.10336.2~~LSTA.10336.2.p1;Name=ORF%20type%3Acomplete%20len%3A402%20%28%2B%29%2Cscore%3D69.24%2Clcl%7CNW_013304734.1_prot_XP_013079212.1_16572%7C38.802%7C1.69e-50%2CSlyX%7CPF04102.12%7C3%2CSlyX%7CPF04102.12%7C1.7%2CSlyX%7CPF04102.12%7C0.69%2CSlyX%7CPF04102.12%7C4.9e%2B03%2CTolA_bind_tri%7CPF16331.5%7C0.36%2CTolA_bind_tri%7CPF16331.5%7C8.9%2CTolA_bind_tri%7CPF16331.5%7C48%2CTolA_bind_tri%7CPF16331.5%7C3.4e%2B03%2CRootletin%7CPF15035.6%7C0.024%2CRootletin%7CPF15035.6%7C1.3e%2B02%2CAngiomotin_C%7CPF12240.8%7C69%2CAngiomotin_C%7CPF12240.8%7C5.1e%2B02%2CAngiomotin_C%7CPF12240.8%7C0.034%2CTMF_DNA_bd%7CPF12329.8%7C1.4%2CTMF_DNA_bd%7CPF12329.8%7C15%2CTMF_DNA_bd%7CPF12329.8%7C1.4%2CTMF_DNA_bd%7CPF12329.8%7C6.5e%2B03%2CGP41%7CPF00517.17%7C1.3e%2B02%2CGP41%7CPF00517.17%7C5.1
LSTA.10336.2	transdecoder	mRNA	1	3702	.	+	.	ID=LSTA.10336.2.p1;Parent=GENE.LSTA.10336.2~~LSTA.10336.2.p1;Name=ORF%20type%3Acomplete%20len%3A402%20%28%2B%29%2Cscore%3D69.24%2Clcl%7CNW_013304734.1_prot_XP_013079212.1_16572%7C38.802%7C1.69e-50%2CSlyX%7CPF04102.12%7C3%2CSlyX%7CPF04102.12%7C1.7%2CSlyX%7CPF04102.12%7C0.69%2CSlyX%7CPF04102.12%7C4.9e%2B03%2CTolA_bind_tri%7CPF16331.5%7C0.36%2CTolA_bind_tri%7CPF16331.5%7C8.9%2CTolA_bind_tri%7CPF16331.5%7C48%2CTolA_bind_tri%7CPF16331.5%7C3.4e%2B03%2CRootletin%7CPF15035.6%7C0.024%2CRootletin%7CPF15035.6%7C1.3e%2B02%2CAngiomotin_C%7CPF12240.8%7C69%2CAngiomotin_C%7CPF12240.8%7C5.1e%2B02%2CAngiomotin_C%7CPF12240.8%7C0.034%2CTMF_DNA_bd%7CPF12329.8%7C1.4%2CTMF_DNA_bd%7CPF12329.8%7C15%2CTMF_DNA_bd%7CPF12329.8%7C1.4%2CTMF_DNA_bd%7CPF12329.8%7C6.5e%2B03%2CGP41%7CPF00517.17%7C1.3e%2B02%2CGP41%7CPF00517.17%7C5.1
LSTA.10336.2	transdecoder	five_prime_UTR	1	322	.	+	.	ID=LSTA.10336.2.p1.utr5p1;Parent=LSTA.10336.2.p1
LSTA.10336.2	transdecoder	exon	1	3702	.	+	.	ID=LSTA.10336.2.p1.exon1;Parent=LSTA.10336.2.p1
LSTA.10336.2	transdecoder	CDS	323	1528	.	+	0	ID=cds.LSTA.10336.2.p1;Parent=LSTA.10336.2.p1
LSTA.10336.2	transdecoder	three_prime_UTR	1529	3702	.	+	.	ID=LSTA.10336.2.p1.utr3p1;Parent=LSTA.10336.2.p1
LSTA.10336.3	transdecoder	gene	1	3232	.	+	.	ID=GENE.LSTA.10336.3~~LSTA.10336.3.p1;Name=ORF%20type%3Acomplete%20len%3A465%20%28%2B%29%2Cscore%3D81.79%2Clcl%7CNW_013304734.1_prot_XP_013079212.1_16572%7C38.802%7C8.43e-50%2CSlyX%7CPF04102.12%7C3.7%2CSlyX%7CPF04102.12%7C2.1%2CSlyX%7CPF04102.12%7C0.84%2CSlyX%7CPF04102.12%7C5.8e%2B03%2CTolA_bind_tri%7CPF16331.5%7C0.44%2CTolA_bind_tri%7CPF16331.5%7C11%2CTolA_bind_tri%7CPF16331.5%7C58%2CTolA_bind_tri%7CPF16331.5%7C6e%2B03%2CRootletin%7CPF15035.6%7C0.031%2CRootletin%7CPF15035.6%7C1.9e%2B02%2CViral_env_E26%7CPF11050.8%7C0.72%2CViral_env_E26%7CPF11050.8%7C2.6e%2B02%2CGP41%7CPF00517.17%7C1e%2B02%2CGP41%7CPF00517.17%7C5.3
LSTA.10336.3	transdecoder	mRNA	1	3232	.	+	.	ID=LSTA.10336.3.p1;Parent=GENE.LSTA.10336.3~~LSTA.10336.3.p1;Name=ORF%20type%3Acomplete%20len%3A465%20%28%2B%29%2Cscore%3D81.79%2Clcl%7CNW_013304734.1_prot_XP_013079212.1_16572%7C38.802%7C8.43e-50%2CSlyX%7CPF04102.12%7C3.7%2CSlyX%7CPF04102.12%7C2.1%2CSlyX%7CPF04102.12%7C0.84%2CSlyX%7CPF04102.12%7C5.8e%2B03%2CTolA_bind_tri%7CPF16331.5%7C0.44%2CTolA_bind_tri%7CPF16331.5%7C11%2CTolA_bind_tri%7CPF16331.5%7C58%2CTolA_bind_tri%7CPF16331.5%7C6e%2B03%2CRootletin%7CPF15035.6%7C0.031%2CRootletin%7CPF15035.6%7C1.9e%2B02%2CViral_env_E26%7CPF11050.8%7C0.72%2CViral_env_E26%7CPF11050.8%7C2.6e%2B02%2CGP41%7CPF00517.17%7C1e%2B02%2CGP41%7CPF00517.17%7C5.3
LSTA.10336.3	transdecoder	five_prime_UTR	1	173	.	+	.	ID=LSTA.10336.3.p1.utr5p1;Parent=LSTA.10336.3.p1
LSTA.10336.3	transdecoder	exon	1	3232	.	+	.	ID=LSTA.10336.3.p1.exon1;Parent=LSTA.10336.3.p1
LSTA.10336.3	transdecoder	CDS	174	1568	.	+	0	ID=cds.LSTA.10336.3.p1;Parent=LSTA.10336.3.p1
LSTA.10336.3	transdecoder	three_prime_UTR	1569	3232	.	+	.	ID=LSTA.10336.3.p1.utr3p1;Parent=LSTA.10336.3.p1
LSTA.10336.4	transdecoder	gene	1	2226	.	+	.	ID=GENE.LSTA.10336.4~~LSTA.10336.4.p1;Name=ORF%20type%3Acomplete%20len%3A402%20%28%2B%29%2Cscore%3D69.24%2Clcl%7CNW_013304734.1_prot_XP_013079212.1_16572%7C38.802%7C1.69e-50%2CSlyX%7CPF04102.12%7C3%2CSlyX%7CPF04102.12%7C1.7%2CSlyX%7CPF04102.12%7C0.69%2CSlyX%7CPF04102.12%7C4.9e%2B03%2CTolA_bind_tri%7CPF16331.5%7C0.36%2CTolA_bind_tri%7CPF16331.5%7C8.9%2CTolA_bind_tri%7CPF16331.5%7C48%2CTolA_bind_tri%7CPF16331.5%7C3.4e%2B03%2CRootletin%7CPF15035.6%7C0.024%2CRootletin%7CPF15035.6%7C1.3e%2B02%2CAngiomotin_C%7CPF12240.8%7C69%2CAngiomotin_C%7CPF12240.8%7C5.1e%2B02%2CAngiomotin_C%7CPF12240.8%7C0.034%2CTMF_DNA_bd%7CPF12329.8%7C1.4%2CTMF_DNA_bd%7CPF12329.8%7C15%2CTMF_DNA_bd%7CPF12329.8%7C1.4%2CTMF_DNA_bd%7CPF12329.8%7C6.5e%2B03%2CGP41%7CPF00517.17%7C1.3e%2B02%2CGP41%7CPF00517.17%7C5.1
LSTA.10336.4	transdecoder	mRNA	1	2226	.	+	.	ID=LSTA.10336.4.p1;Parent=GENE.LSTA.10336.4~~LSTA.10336.4.p1;Name=ORF%20type%3Acomplete%20len%3A402%20%28%2B%29%2Cscore%3D69.24%2Clcl%7CNW_013304734.1_prot_XP_013079212.1_16572%7C38.802%7C1.69e-50%2CSlyX%7CPF04102.12%7C3%2CSlyX%7CPF04102.12%7C1.7%2CSlyX%7CPF04102.12%7C0.69%2CSlyX%7CPF04102.12%7C4.9e%2B03%2CTolA_bind_tri%7CPF16331.5%7C0.36%2CTolA_bind_tri%7CPF16331.5%7C8.9%2CTolA_bind_tri%7CPF16331.5%7C48%2CTolA_bind_tri%7CPF16331.5%7C3.4e%2B03%2CRootletin%7CPF15035.6%7C0.024%2CRootletin%7CPF15035.6%7C1.3e%2B02%2CAngiomotin_C%7CPF12240.8%7C69%2CAngiomotin_C%7CPF12240.8%7C5.1e%2B02%2CAngiomotin_C%7CPF12240.8%7C0.034%2CTMF_DNA_bd%7CPF12329.8%7C1.4%2CTMF_DNA_bd%7CPF12329.8%7C15%2CTMF_DNA_bd%7CPF12329.8%7C1.4%2CTMF_DNA_bd%7CPF12329.8%7C6.5e%2B03%2CGP41%7CPF00517.17%7C1.3e%2B02%2CGP41%7CPF00517.17%7C5.1
LSTA.10336.4	transdecoder	five_prime_UTR	1	282	.	+	.	ID=LSTA.10336.4.p1.utr5p1;Parent=LSTA.10336.4.p1
LSTA.10336.4	transdecoder	exon	1	2226	.	+	.	ID=LSTA.10336.4.p1.exon1;Parent=LSTA.10336.4.p1
LSTA.10336.4	transdecoder	CDS	283	1488	.	+	0	ID=cds.LSTA.10336.4.p1;Parent=LSTA.10336.4.p1
LSTA.10336.4	transdecoder	three_prime_UTR	1489	2226	.	+	.	ID=LSTA.10336.4.p1.utr3p1;Parent=LSTA.10336.4.p1
LSTA.10337.1	transdecoder	gene	1	8443	.	+	.	ID=GENE.LSTA.10337.1~~LSTA.10337.1.p1;Name=ORF%20type%3Acomplete%20len%3A489%20%28%2B%29%2Cscore%3D128.79%2Clcl%7CNW_013304734.1_prot_XP_013079215.1_16576%7C39.932%7C4.05e-63%2CIRS%7CPF02174.17%7C4e-12%2CPH%7CPF00169.29%7C0.0019%2CPH%7CPF00169.29%7C3.3e%2B03%2CNapB%7CPF03892.14%7C0.088%2CDUF4638%7CPF15472.6%7C0.21
LSTA.10337.1	transdecoder	mRNA	1	8443	.	+	.	ID=LSTA.10337.1.p1;Parent=GENE.LSTA.10337.1~~LSTA.10337.1.p1;Name=ORF%20type%3Acomplete%20len%3A489%20%28%2B%29%2Cscore%3D128.79%2Clcl%7CNW_013304734.1_prot_XP_013079215.1_16576%7C39.932%7C4.05e-63%2CIRS%7CPF02174.17%7C4e-12%2CPH%7CPF00169.29%7C0.0019%2CPH%7CPF00169.29%7C3.3e%2B03%2CNapB%7CPF03892.14%7C0.088%2CDUF4638%7CPF15472.6%7C0.21
LSTA.10337.1	transdecoder	five_prime_UTR	1	1038	.	+	.	ID=LSTA.10337.1.p1.utr5p1;Parent=LSTA.10337.1.p1
LSTA.10337.1	transdecoder	exon	1	8443	.	+	.	ID=LSTA.10337.1.p1.exon1;Parent=LSTA.10337.1.p1
LSTA.10337.1	transdecoder	CDS	1039	2505	.	+	0	ID=cds.LSTA.10337.1.p1;Parent=LSTA.10337.1.p1
LSTA.10337.1	transdecoder	three_prime_UTR	2506	8443	.	+	.	ID=LSTA.10337.1.p1.utr3p1;Parent=LSTA.10337.1.p1
LSTA.10337.2	transdecoder	gene	1	7627	.	+	.	ID=GENE.LSTA.10337.2~~LSTA.10337.2.p1;Name=ORF%20type%3Acomplete%20len%3A489%20%28%2B%29%2Cscore%3D128.79%2Clcl%7CNW_013304734.1_prot_XP_013079215.1_16576%7C39.932%7C4.05e-63%2CIRS%7CPF02174.17%7C4e-12%2CPH%7CPF00169.29%7C0.0019%2CPH%7CPF00169.29%7C3.3e%2B03%2CNapB%7CPF03892.14%7C0.088%2CDUF4638%7CPF15472.6%7C0.21
LSTA.10337.2	transdecoder	mRNA	1	7627	.	+	.	ID=LSTA.10337.2.p1;Parent=GENE.LSTA.10337.2~~LSTA.10337.2.p1;Name=ORF%20type%3Acomplete%20len%3A489%20%28%2B%29%2Cscore%3D128.79%2Clcl%7CNW_013304734.1_prot_XP_013079215.1_16576%7C39.932%7C4.05e-63%2CIRS%7CPF02174.17%7C4e-12%2CPH%7CPF00169.29%7C0.0019%2CPH%7CPF00169.29%7C3.3e%2B03%2CNapB%7CPF03892.14%7C0.088%2CDUF4638%7CPF15472.6%7C0.21
LSTA.10337.2	transdecoder	five_prime_UTR	1	222	.	+	.	ID=LSTA.10337.2.p1.utr5p1;Parent=LSTA.10337.2.p1
LSTA.10337.2	transdecoder	exon	1	7627	.	+	.	ID=LSTA.10337.2.p1.exon1;Parent=LSTA.10337.2.p1
LSTA.10337.2	transdecoder	CDS	223	1689	.	+	0	ID=cds.LSTA.10337.2.p1;Parent=LSTA.10337.2.p1
LSTA.10337.2	transdecoder	three_prime_UTR	1690	7627	.	+	.	ID=LSTA.10337.2.p1.utr3p1;Parent=LSTA.10337.2.p1
LSTA.10338.1	transdecoder	gene	1	7598	.	-	.	ID=GENE.LSTA.10338.1~~LSTA.10338.1.p1;Name=ORF%20type%3A5prime_partial%20len%3A337%20%28-%29%2Cscore%3D104.47%2Clcl%7CNW_013304734.1_prot_XP_013079215.1_16576%7C47.794%7C8.36e-32%2CIRS%7CPF02174.17%7C2.1e-12%2CNapB%7CPF03892.14%7C0.091%2CDUF4638%7CPF15472.6%7C0.1%2CSBF2%7CPF12335.8%7C2%2CRaftlin%7CPF15250.6%7C6.2
LSTA.10338.1	transdecoder	mRNA	1	7598	.	-	.	ID=LSTA.10338.1.p1;Parent=GENE.LSTA.10338.1~~LSTA.10338.1.p1;Name=ORF%20type%3A5prime_partial%20len%3A337%20%28-%29%2Cscore%3D104.47%2Clcl%7CNW_013304734.1_prot_XP_013079215.1_16576%7C47.794%7C8.36e-32%2CIRS%7CPF02174.17%7C2.1e-12%2CNapB%7CPF03892.14%7C0.091%2CDUF4638%7CPF15472.6%7C0.1%2CSBF2%7CPF12335.8%7C2%2CRaftlin%7CPF15250.6%7C6.2
LSTA.10338.1	transdecoder	exon	1	7598	.	-	.	ID=LSTA.10338.1.p1.exon1;Parent=LSTA.10338.1.p1
LSTA.10338.1	transdecoder	CDS	6586	7596	.	-	0	ID=cds.LSTA.10338.1.p1;Parent=LSTA.10338.1.p1
LSTA.10338.1	transdecoder	three_prime_UTR	1	6585	.	-	.	ID=LSTA.10338.1.p1.utr3p1;Parent=LSTA.10338.1.p1
LSTA.10339.1	transdecoder	gene	1	986	.	+	.	ID=GENE.LSTA.10339.1~~LSTA.10339.1.p1;Name=ORF%20type%3Acomplete%20len%3A167%20%28%2B%29%2Cscore%3D6.06%2Clcl%7CNW_014798107.1_prot_XP_014790296.1_23928%7C35.417%7C6.20e-23
LSTA.10339.1	transdecoder	mRNA	1	986	.	+	.	ID=LSTA.10339.1.p1;Parent=GENE.LSTA.10339.1~~LSTA.10339.1.p1;Name=ORF%20type%3Acomplete%20len%3A167%20%28%2B%29%2Cscore%3D6.06%2Clcl%7CNW_014798107.1_prot_XP_014790296.1_23928%7C35.417%7C6.20e-23
LSTA.10339.1	transdecoder	five_prime_UTR	1	76	.	+	.	ID=LSTA.10339.1.p1.utr5p1;Parent=LSTA.10339.1.p1
LSTA.10339.1	transdecoder	exon	1	986	.	+	.	ID=LSTA.10339.1.p1.exon1;Parent=LSTA.10339.1.p1
LSTA.10339.1	transdecoder	CDS	77	577	.	+	0	ID=cds.LSTA.10339.1.p1;Parent=LSTA.10339.1.p1
LSTA.10339.1	transdecoder	three_prime_UTR	578	986	.	+	.	ID=LSTA.10339.1.p1.utr3p1;Parent=LSTA.10339.1.p1
LSTA.1034.1	transdecoder	gene	1	2423	.	+	.	ID=GENE.LSTA.1034.1~~LSTA.1034.1.p1;Name=ORF%20type%3Acomplete%20len%3A268%20%28%2B%29%2Cscore%3D50.58%2Clcl%7CNW_013193602.1_prot_XP_013095090.1_3429%7C94.757%7C0.0%2CDnaJ_C%7CPF01556.18%7C4.3e-29%2CDnaJ%7CPF00226.31%7C2e-26
LSTA.1034.1	transdecoder	mRNA	1	2423	.	+	.	ID=LSTA.1034.1.p1;Parent=GENE.LSTA.1034.1~~LSTA.1034.1.p1;Name=ORF%20type%3Acomplete%20len%3A268%20%28%2B%29%2Cscore%3D50.58%2Clcl%7CNW_013193602.1_prot_XP_013095090.1_3429%7C94.757%7C0.0%2CDnaJ_C%7CPF01556.18%7C4.3e-29%2CDnaJ%7CPF00226.31%7C2e-26
LSTA.1034.1	transdecoder	five_prime_UTR	1	97	.	+	.	ID=LSTA.1034.1.p1.utr5p1;Parent=LSTA.1034.1.p1
LSTA.1034.1	transdecoder	exon	1	2423	.	+	.	ID=LSTA.1034.1.p1.exon1;Parent=LSTA.1034.1.p1
LSTA.1034.1	transdecoder	CDS	98	901	.	+	0	ID=cds.LSTA.1034.1.p1;Parent=LSTA.1034.1.p1
LSTA.1034.1	transdecoder	three_prime_UTR	902	2423	.	+	.	ID=LSTA.1034.1.p1.utr3p1;Parent=LSTA.1034.1.p1
LSTA.10340.1	transdecoder	gene	1	647	.	+	.	ID=GENE.LSTA.10340.1~~LSTA.10340.1.p1;Name=ORF%20type%3Ainternal%20len%3A216%20%28%2B%29%2Cscore%3D63.58%2Clcl%7CNW_013257796.1_prot_XP_013075624.1_13402%7C68.627%7C4.29e-89%2CDUF1604%7CPF07713.13%7C4.7e-34%2CG-patch%7CPF01585.23%7C9.4e-08%2CG-patch_2%7CPF12656.7%7C3.7e%2B03%2CG-patch_2%7CPF12656.7%7C0.0094
LSTA.10340.1	transdecoder	mRNA	1	647	.	+	.	ID=LSTA.10340.1.p1;Parent=GENE.LSTA.10340.1~~LSTA.10340.1.p1;Name=ORF%20type%3Ainternal%20len%3A216%20%28%2B%29%2Cscore%3D63.58%2Clcl%7CNW_013257796.1_prot_XP_013075624.1_13402%7C68.627%7C4.29e-89%2CDUF1604%7CPF07713.13%7C4.7e-34%2CG-patch%7CPF01585.23%7C9.4e-08%2CG-patch_2%7CPF12656.7%7C3.7e%2B03%2CG-patch_2%7CPF12656.7%7C0.0094
LSTA.10340.1	transdecoder	exon	1	647	.	+	.	ID=LSTA.10340.1.p1.exon1;Parent=LSTA.10340.1.p1
LSTA.10340.1	transdecoder	CDS	2	646	.	+	0	ID=cds.LSTA.10340.1.p1;Parent=LSTA.10340.1.p1
LSTA.10342.1	transdecoder	gene	1	11160	.	-	.	ID=GENE.LSTA.10342.1~~LSTA.10342.1.p1;Name=ORF%20type%3Acomplete%20len%3A451%20%28-%29%2Cscore%3D43.56%2Clcl%7CNW_013193491.1_prot_XP_013085927.1_2486%7C74.732%7C0.0%2CSH2%7CPF00017.24%7C6.9e%2B03%2CSH2%7CPF00017.24%7C2.1e-14%2CSOCS_box%7CPF07525.16%7C1.5e%2B04%2CSOCS_box%7CPF07525.16%7C3.8e-09
LSTA.10342.1	transdecoder	mRNA	1	11160	.	-	.	ID=LSTA.10342.1.p1;Parent=GENE.LSTA.10342.1~~LSTA.10342.1.p1;Name=ORF%20type%3Acomplete%20len%3A451%20%28-%29%2Cscore%3D43.56%2Clcl%7CNW_013193491.1_prot_XP_013085927.1_2486%7C74.732%7C0.0%2CSH2%7CPF00017.24%7C6.9e%2B03%2CSH2%7CPF00017.24%7C2.1e-14%2CSOCS_box%7CPF07525.16%7C1.5e%2B04%2CSOCS_box%7CPF07525.16%7C3.8e-09
LSTA.10342.1	transdecoder	five_prime_UTR	11073	11160	.	-	.	ID=LSTA.10342.1.p1.utr5p1;Parent=LSTA.10342.1.p1
LSTA.10342.1	transdecoder	exon	1	11160	.	-	.	ID=LSTA.10342.1.p1.exon1;Parent=LSTA.10342.1.p1
LSTA.10342.1	transdecoder	CDS	9720	11072	.	-	0	ID=cds.LSTA.10342.1.p1;Parent=LSTA.10342.1.p1
LSTA.10342.1	transdecoder	three_prime_UTR	1	9719	.	-	.	ID=LSTA.10342.1.p1.utr3p1;Parent=LSTA.10342.1.p1
LSTA.10342.1	transdecoder	gene	1	11160	.	+	.	ID=GENE.LSTA.10342.1~~LSTA.10342.1.p2;Name=ORF%20type%3Acomplete%20len%3A314%20%28%2B%29%2Cscore%3D48.95%2Clcl%7CNW_013193491.1_prot_XP_013085917.1_2485%7C67.568%7C4.83e-148%2CCOQ9%7CPF08511.11%7C2.7e-33%2CDUF4834%7CPF16118.5%7C0.33%2CNbs1_C%7CPF08599.10%7C4.5e%2B03%2CNbs1_C%7CPF08599.10%7C0.59
LSTA.10342.1	transdecoder	mRNA	1	11160	.	+	.	ID=LSTA.10342.1.p2;Parent=GENE.LSTA.10342.1~~LSTA.10342.1.p2;Name=ORF%20type%3Acomplete%20len%3A314%20%28%2B%29%2Cscore%3D48.95%2Clcl%7CNW_013193491.1_prot_XP_013085917.1_2485%7C67.568%7C4.83e-148%2CCOQ9%7CPF08511.11%7C2.7e-33%2CDUF4834%7CPF16118.5%7C0.33%2CNbs1_C%7CPF08599.10%7C4.5e%2B03%2CNbs1_C%7CPF08599.10%7C0.59
LSTA.10342.1	transdecoder	five_prime_UTR	1	118	.	+	.	ID=LSTA.10342.1.p2.utr5p1;Parent=LSTA.10342.1.p2
LSTA.10342.1	transdecoder	exon	1	11160	.	+	.	ID=LSTA.10342.1.p2.exon1;Parent=LSTA.10342.1.p2
LSTA.10342.1	transdecoder	CDS	119	1060	.	+	0	ID=cds.LSTA.10342.1.p2;Parent=LSTA.10342.1.p2
LSTA.10342.1	transdecoder	three_prime_UTR	1061	11160	.	+	.	ID=LSTA.10342.1.p2.utr3p1;Parent=LSTA.10342.1.p2
LSTA.10342.2	transdecoder	gene	1	3412	.	+	.	ID=GENE.LSTA.10342.2~~LSTA.10342.2.p1;Name=ORF%20type%3Acomplete%20len%3A642%20%28%2B%29%2Cscore%3D116.75%2Clcl%7CNW_013193491.1_prot_XP_013085905.1_2484%7C60.563%7C0.0%2CKinetochor_Ybp2%7CPF08568.10%7C5.2e-07%2CKinetochor_Ybp2%7CPF08568.10%7C4.4e-27
LSTA.10342.2	transdecoder	mRNA	1	3412	.	+	.	ID=LSTA.10342.2.p1;Parent=GENE.LSTA.10342.2~~LSTA.10342.2.p1;Name=ORF%20type%3Acomplete%20len%3A642%20%28%2B%29%2Cscore%3D116.75%2Clcl%7CNW_013193491.1_prot_XP_013085905.1_2484%7C60.563%7C0.0%2CKinetochor_Ybp2%7CPF08568.10%7C5.2e-07%2CKinetochor_Ybp2%7CPF08568.10%7C4.4e-27
LSTA.10342.2	transdecoder	five_prime_UTR	1	217	.	+	.	ID=LSTA.10342.2.p1.utr5p1;Parent=LSTA.10342.2.p1
LSTA.10342.2	transdecoder	exon	1	3412	.	+	.	ID=LSTA.10342.2.p1.exon1;Parent=LSTA.10342.2.p1
LSTA.10342.2	transdecoder	CDS	218	2143	.	+	0	ID=cds.LSTA.10342.2.p1;Parent=LSTA.10342.2.p1
LSTA.10342.2	transdecoder	three_prime_UTR	2144	3412	.	+	.	ID=LSTA.10342.2.p1.utr3p1;Parent=LSTA.10342.2.p1
# refined start codon: 1 -> 289 (score: 1.496)
LSTA.10344.1	transdecoder	gene	1	2684	.	+	.	ID=GENE.LSTA.10344.1~~LSTA.10344.1.p1;Name=ORF%20type%3Acomplete%20len%3A807%20%28%2B%29%2Cscore%3D233.98%2Clcl%7CNW_013257796.1_prot_XP_013075624.1_13402%7C56.552%7C0.0%2CAP-5_subunit_s1%7CPF15001.6%7C5.6
LSTA.10344.1	transdecoder	mRNA	1	2684	.	+	.	ID=LSTA.10344.1.p1;Parent=GENE.LSTA.10344.1~~LSTA.10344.1.p1;Name=ORF%20type%3Acomplete%20len%3A807%20%28%2B%29%2Cscore%3D233.98%2Clcl%7CNW_013257796.1_prot_XP_013075624.1_13402%7C56.552%7C0.0%2CAP-5_subunit_s1%7CPF15001.6%7C5.6
LSTA.10344.1	transdecoder	five_prime_UTR	1	288	.	+	.	ID=LSTA.10344.1.p1.utr5p1;Parent=LSTA.10344.1.p1
LSTA.10344.1	transdecoder	exon	1	2684	.	+	.	ID=LSTA.10344.1.p1.exon1;Parent=LSTA.10344.1.p1
LSTA.10344.1	transdecoder	CDS	289	2421	.	+	0	ID=cds.LSTA.10344.1.p1;Parent=LSTA.10344.1.p1
LSTA.10344.1	transdecoder	three_prime_UTR	2422	2684	.	+	.	ID=LSTA.10344.1.p1.utr3p1;Parent=LSTA.10344.1.p1
LSTA.10346.1	transdecoder	gene	1	2441	.	-	.	ID=GENE.LSTA.10346.1~~LSTA.10346.1.p1;Name=ORF%20type%3Acomplete%20len%3A107%20%28-%29%2Cscore%3D1.46%2CFurin-like_2%7CPF15913.5%7C0.093%2CCastor_Poll_mid%7CPF06241.12%7C0.19
LSTA.10346.1	transdecoder	mRNA	1	2441	.	-	.	ID=LSTA.10346.1.p1;Parent=GENE.LSTA.10346.1~~LSTA.10346.1.p1;Name=ORF%20type%3Acomplete%20len%3A107%20%28-%29%2Cscore%3D1.46%2CFurin-like_2%7CPF15913.5%7C0.093%2CCastor_Poll_mid%7CPF06241.12%7C0.19
LSTA.10346.1	transdecoder	five_prime_UTR	333	2441	.	-	.	ID=LSTA.10346.1.p1.utr5p1;Parent=LSTA.10346.1.p1
LSTA.10346.1	transdecoder	exon	1	2441	.	-	.	ID=LSTA.10346.1.p1.exon1;Parent=LSTA.10346.1.p1
LSTA.10346.1	transdecoder	CDS	12	332	.	-	0	ID=cds.LSTA.10346.1.p1;Parent=LSTA.10346.1.p1
LSTA.10346.1	transdecoder	three_prime_UTR	1	11	.	-	.	ID=LSTA.10346.1.p1.utr3p1;Parent=LSTA.10346.1.p1
LSTA.10346.2	transdecoder	gene	1	2505	.	-	.	ID=GENE.LSTA.10346.2~~LSTA.10346.2.p1;Name=ORF%20type%3Acomplete%20len%3A107%20%28-%29%2Cscore%3D1.92%2CFurin-like_2%7CPF15913.5%7C0.093%2CCastor_Poll_mid%7CPF06241.12%7C0.19
LSTA.10346.2	transdecoder	mRNA	1	2505	.	-	.	ID=LSTA.10346.2.p1;Parent=GENE.LSTA.10346.2~~LSTA.10346.2.p1;Name=ORF%20type%3Acomplete%20len%3A107%20%28-%29%2Cscore%3D1.92%2CFurin-like_2%7CPF15913.5%7C0.093%2CCastor_Poll_mid%7CPF06241.12%7C0.19
LSTA.10346.2	transdecoder	five_prime_UTR	397	2505	.	-	.	ID=LSTA.10346.2.p1.utr5p1;Parent=LSTA.10346.2.p1
LSTA.10346.2	transdecoder	exon	1	2505	.	-	.	ID=LSTA.10346.2.p1.exon1;Parent=LSTA.10346.2.p1
LSTA.10346.2	transdecoder	CDS	76	396	.	-	0	ID=cds.LSTA.10346.2.p1;Parent=LSTA.10346.2.p1
LSTA.10346.2	transdecoder	three_prime_UTR	1	75	.	-	.	ID=LSTA.10346.2.p1.utr3p1;Parent=LSTA.10346.2.p1
LSTA.10347.2	transdecoder	gene	1	2456	.	+	.	ID=GENE.LSTA.10347.2~~LSTA.10347.2.p1;Name=ORF%20type%3Acomplete%20len%3A120%20%28%2B%29%2Cscore%3D19.32%2CDUF3452%7CPF11934.8%7C0.013%2CYwhD%7CPF08741.10%7C21%2CYwhD%7CPF08741.10%7C15
LSTA.10347.2	transdecoder	mRNA	1	2456	.	+	.	ID=LSTA.10347.2.p1;Parent=GENE.LSTA.10347.2~~LSTA.10347.2.p1;Name=ORF%20type%3Acomplete%20len%3A120%20%28%2B%29%2Cscore%3D19.32%2CDUF3452%7CPF11934.8%7C0.013%2CYwhD%7CPF08741.10%7C21%2CYwhD%7CPF08741.10%7C15
LSTA.10347.2	transdecoder	five_prime_UTR	1	841	.	+	.	ID=LSTA.10347.2.p1.utr5p1;Parent=LSTA.10347.2.p1
LSTA.10347.2	transdecoder	exon	1	2456	.	+	.	ID=LSTA.10347.2.p1.exon1;Parent=LSTA.10347.2.p1
LSTA.10347.2	transdecoder	CDS	842	1201	.	+	0	ID=cds.LSTA.10347.2.p1;Parent=LSTA.10347.2.p1
LSTA.10347.2	transdecoder	three_prime_UTR	1202	2456	.	+	.	ID=LSTA.10347.2.p1.utr3p1;Parent=LSTA.10347.2.p1
LSTA.10347.2	transdecoder	gene	1	2456	.	+	.	ID=GENE.LSTA.10347.2~~LSTA.10347.2.p2;Name=ORF%20type%3Acomplete%20len%3A106%20%28%2B%29%2Cscore%3D15.54
LSTA.10347.2	transdecoder	mRNA	1	2456	.	+	.	ID=LSTA.10347.2.p2;Parent=GENE.LSTA.10347.2~~LSTA.10347.2.p2;Name=ORF%20type%3Acomplete%20len%3A106%20%28%2B%29%2Cscore%3D15.54
LSTA.10347.2	transdecoder	five_prime_UTR	1	497	.	+	.	ID=LSTA.10347.2.p2.utr5p1;Parent=LSTA.10347.2.p2
LSTA.10347.2	transdecoder	exon	1	2456	.	+	.	ID=LSTA.10347.2.p2.exon1;Parent=LSTA.10347.2.p2
LSTA.10347.2	transdecoder	CDS	498	815	.	+	0	ID=cds.LSTA.10347.2.p2;Parent=LSTA.10347.2.p2
LSTA.10347.2	transdecoder	three_prime_UTR	816	2456	.	+	.	ID=LSTA.10347.2.p2.utr3p1;Parent=LSTA.10347.2.p2
LSTA.10347.3	transdecoder	gene	1	2453	.	+	.	ID=GENE.LSTA.10347.3~~LSTA.10347.3.p1;Name=ORF%20type%3Acomplete%20len%3A120%20%28%2B%29%2Cscore%3D19.32%2CDUF3452%7CPF11934.8%7C0.013%2CYwhD%7CPF08741.10%7C21%2CYwhD%7CPF08741.10%7C15
LSTA.10347.3	transdecoder	mRNA	1	2453	.	+	.	ID=LSTA.10347.3.p1;Parent=GENE.LSTA.10347.3~~LSTA.10347.3.p1;Name=ORF%20type%3Acomplete%20len%3A120%20%28%2B%29%2Cscore%3D19.32%2CDUF3452%7CPF11934.8%7C0.013%2CYwhD%7CPF08741.10%7C21%2CYwhD%7CPF08741.10%7C15
LSTA.10347.3	transdecoder	five_prime_UTR	1	838	.	+	.	ID=LSTA.10347.3.p1.utr5p1;Parent=LSTA.10347.3.p1
LSTA.10347.3	transdecoder	exon	1	2453	.	+	.	ID=LSTA.10347.3.p1.exon1;Parent=LSTA.10347.3.p1
LSTA.10347.3	transdecoder	CDS	839	1198	.	+	0	ID=cds.LSTA.10347.3.p1;Parent=LSTA.10347.3.p1
LSTA.10347.3	transdecoder	three_prime_UTR	1199	2453	.	+	.	ID=LSTA.10347.3.p1.utr3p1;Parent=LSTA.10347.3.p1
LSTA.10347.3	transdecoder	gene	1	2453	.	+	.	ID=GENE.LSTA.10347.3~~LSTA.10347.3.p2;Name=ORF%20type%3Acomplete%20len%3A106%20%28%2B%29%2Cscore%3D15.54
LSTA.10347.3	transdecoder	mRNA	1	2453	.	+	.	ID=LSTA.10347.3.p2;Parent=GENE.LSTA.10347.3~~LSTA.10347.3.p2;Name=ORF%20type%3Acomplete%20len%3A106%20%28%2B%29%2Cscore%3D15.54
LSTA.10347.3	transdecoder	five_prime_UTR	1	494	.	+	.	ID=LSTA.10347.3.p2.utr5p1;Parent=LSTA.10347.3.p2
LSTA.10347.3	transdecoder	exon	1	2453	.	+	.	ID=LSTA.10347.3.p2.exon1;Parent=LSTA.10347.3.p2
LSTA.10347.3	transdecoder	CDS	495	812	.	+	0	ID=cds.LSTA.10347.3.p2;Parent=LSTA.10347.3.p2
LSTA.10347.3	transdecoder	three_prime_UTR	813	2453	.	+	.	ID=LSTA.10347.3.p2.utr3p1;Parent=LSTA.10347.3.p2
LSTA.10348.1	transdecoder	gene	1	2851	.	+	.	ID=GENE.LSTA.10348.1~~LSTA.10348.1.p1;Name=ORF%20type%3Acomplete%20len%3A188%20%28%2B%29%2Cscore%3D58.61%2Clcl%7CNW_004797300.1_prot_XP_012946691.1_2880%7C55.789%7C8.18e-77%2CMIEAP%7CPF16026.5%7C3e-29%2CSR1P%7CPF13790.6%7C0.17%2CSR1P%7CPF13790.6%7C6.3e%2B03
LSTA.10348.1	transdecoder	mRNA	1	2851	.	+	.	ID=LSTA.10348.1.p1;Parent=GENE.LSTA.10348.1~~LSTA.10348.1.p1;Name=ORF%20type%3Acomplete%20len%3A188%20%28%2B%29%2Cscore%3D58.61%2Clcl%7CNW_004797300.1_prot_XP_012946691.1_2880%7C55.789%7C8.18e-77%2CMIEAP%7CPF16026.5%7C3e-29%2CSR1P%7CPF13790.6%7C0.17%2CSR1P%7CPF13790.6%7C6.3e%2B03
LSTA.10348.1	transdecoder	five_prime_UTR	1	448	.	+	.	ID=LSTA.10348.1.p1.utr5p1;Parent=LSTA.10348.1.p1
LSTA.10348.1	transdecoder	exon	1	2851	.	+	.	ID=LSTA.10348.1.p1.exon1;Parent=LSTA.10348.1.p1
LSTA.10348.1	transdecoder	CDS	449	1012	.	+	0	ID=cds.LSTA.10348.1.p1;Parent=LSTA.10348.1.p1
LSTA.10348.1	transdecoder	three_prime_UTR	1013	2851	.	+	.	ID=LSTA.10348.1.p1.utr3p1;Parent=LSTA.10348.1.p1
LSTA.10348.1	transdecoder	gene	1	2851	.	-	.	ID=GENE.LSTA.10348.1~~LSTA.10348.1.p2;Name=ORF%20type%3Acomplete%20len%3A120%20%28-%29%2Cscore%3D18.04%2CDUF3452%7CPF11934.8%7C0.015%2CYwhD%7CPF08741.10%7C29%2CYwhD%7CPF08741.10%7C15
LSTA.10348.1	transdecoder	mRNA	1	2851	.	-	.	ID=LSTA.10348.1.p2;Parent=GENE.LSTA.10348.1~~LSTA.10348.1.p2;Name=ORF%20type%3Acomplete%20len%3A120%20%28-%29%2Cscore%3D18.04%2CDUF3452%7CPF11934.8%7C0.015%2CYwhD%7CPF08741.10%7C29%2CYwhD%7CPF08741.10%7C15
LSTA.10348.1	transdecoder	five_prime_UTR	2338	2851	.	-	.	ID=LSTA.10348.1.p2.utr5p1;Parent=LSTA.10348.1.p2
LSTA.10348.1	transdecoder	exon	1	2851	.	-	.	ID=LSTA.10348.1.p2.exon1;Parent=LSTA.10348.1.p2
LSTA.10348.1	transdecoder	CDS	1978	2337	.	-	0	ID=cds.LSTA.10348.1.p2;Parent=LSTA.10348.1.p2
LSTA.10348.1	transdecoder	three_prime_UTR	1	1977	.	-	.	ID=LSTA.10348.1.p2.utr3p1;Parent=LSTA.10348.1.p2
LSTA.10348.2	transdecoder	gene	1	2834	.	+	.	ID=GENE.LSTA.10348.2~~LSTA.10348.2.p1;Name=ORF%20type%3Acomplete%20len%3A188%20%28%2B%29%2Cscore%3D58.61%2Clcl%7CNW_004797300.1_prot_XP_012946691.1_2880%7C55.789%7C8.18e-77%2CMIEAP%7CPF16026.5%7C3e-29%2CSR1P%7CPF13790.6%7C0.17%2CSR1P%7CPF13790.6%7C6.3e%2B03
LSTA.10348.2	transdecoder	mRNA	1	2834	.	+	.	ID=LSTA.10348.2.p1;Parent=GENE.LSTA.10348.2~~LSTA.10348.2.p1;Name=ORF%20type%3Acomplete%20len%3A188%20%28%2B%29%2Cscore%3D58.61%2Clcl%7CNW_004797300.1_prot_XP_012946691.1_2880%7C55.789%7C8.18e-77%2CMIEAP%7CPF16026.5%7C3e-29%2CSR1P%7CPF13790.6%7C0.17%2CSR1P%7CPF13790.6%7C6.3e%2B03
LSTA.10348.2	transdecoder	five_prime_UTR	1	448	.	+	.	ID=LSTA.10348.2.p1.utr5p1;Parent=LSTA.10348.2.p1
LSTA.10348.2	transdecoder	exon	1	2834	.	+	.	ID=LSTA.10348.2.p1.exon1;Parent=LSTA.10348.2.p1
LSTA.10348.2	transdecoder	CDS	449	1012	.	+	0	ID=cds.LSTA.10348.2.p1;Parent=LSTA.10348.2.p1
LSTA.10348.2	transdecoder	three_prime_UTR	1013	2834	.	+	.	ID=LSTA.10348.2.p1.utr3p1;Parent=LSTA.10348.2.p1
LSTA.10348.2	transdecoder	gene	1	2834	.	-	.	ID=GENE.LSTA.10348.2~~LSTA.10348.2.p2;Name=ORF%20type%3Acomplete%20len%3A120%20%28-%29%2Cscore%3D18.04%2CDUF3452%7CPF11934.8%7C0.015%2CYwhD%7CPF08741.10%7C29%2CYwhD%7CPF08741.10%7C15
LSTA.10348.2	transdecoder	mRNA	1	2834	.	-	.	ID=LSTA.10348.2.p2;Parent=GENE.LSTA.10348.2~~LSTA.10348.2.p2;Name=ORF%20type%3Acomplete%20len%3A120%20%28-%29%2Cscore%3D18.04%2CDUF3452%7CPF11934.8%7C0.015%2CYwhD%7CPF08741.10%7C29%2CYwhD%7CPF08741.10%7C15
LSTA.10348.2	transdecoder	five_prime_UTR	2338	2834	.	-	.	ID=LSTA.10348.2.p2.utr5p1;Parent=LSTA.10348.2.p2
LSTA.10348.2	transdecoder	exon	1	2834	.	-	.	ID=LSTA.10348.2.p2.exon1;Parent=LSTA.10348.2.p2
LSTA.10348.2	transdecoder	CDS	1978	2337	.	-	0	ID=cds.LSTA.10348.2.p2;Parent=LSTA.10348.2.p2
LSTA.10348.2	transdecoder	three_prime_UTR	1	1977	.	-	.	ID=LSTA.10348.2.p2.utr3p1;Parent=LSTA.10348.2.p2
LSTA.10348.3	transdecoder	gene	1	2899	.	+	.	ID=GENE.LSTA.10348.3~~LSTA.10348.3.p1;Name=ORF%20type%3Acomplete%20len%3A188%20%28%2B%29%2Cscore%3D58.61%2Clcl%7CNW_004797300.1_prot_XP_012946691.1_2880%7C55.789%7C8.18e-77%2CMIEAP%7CPF16026.5%7C3e-29%2CSR1P%7CPF13790.6%7C0.17%2CSR1P%7CPF13790.6%7C6.3e%2B03
LSTA.10348.3	transdecoder	mRNA	1	2899	.	+	.	ID=LSTA.10348.3.p1;Parent=GENE.LSTA.10348.3~~LSTA.10348.3.p1;Name=ORF%20type%3Acomplete%20len%3A188%20%28%2B%29%2Cscore%3D58.61%2Clcl%7CNW_004797300.1_prot_XP_012946691.1_2880%7C55.789%7C8.18e-77%2CMIEAP%7CPF16026.5%7C3e-29%2CSR1P%7CPF13790.6%7C0.17%2CSR1P%7CPF13790.6%7C6.3e%2B03
LSTA.10348.3	transdecoder	five_prime_UTR	1	448	.	+	.	ID=LSTA.10348.3.p1.utr5p1;Parent=LSTA.10348.3.p1
LSTA.10348.3	transdecoder	exon	1	2899	.	+	.	ID=LSTA.10348.3.p1.exon1;Parent=LSTA.10348.3.p1
LSTA.10348.3	transdecoder	CDS	449	1012	.	+	0	ID=cds.LSTA.10348.3.p1;Parent=LSTA.10348.3.p1
LSTA.10348.3	transdecoder	three_prime_UTR	1013	2899	.	+	.	ID=LSTA.10348.3.p1.utr3p1;Parent=LSTA.10348.3.p1
LSTA.10348.3	transdecoder	gene	1	2899	.	-	.	ID=GENE.LSTA.10348.3~~LSTA.10348.3.p2;Name=ORF%20type%3Acomplete%20len%3A120%20%28-%29%2Cscore%3D18.04%2CDUF3452%7CPF11934.8%7C0.015%2CYwhD%7CPF08741.10%7C29%2CYwhD%7CPF08741.10%7C15
LSTA.10348.3	transdecoder	mRNA	1	2899	.	-	.	ID=LSTA.10348.3.p2;Parent=GENE.LSTA.10348.3~~LSTA.10348.3.p2;Name=ORF%20type%3Acomplete%20len%3A120%20%28-%29%2Cscore%3D18.04%2CDUF3452%7CPF11934.8%7C0.015%2CYwhD%7CPF08741.10%7C29%2CYwhD%7CPF08741.10%7C15
LSTA.10348.3	transdecoder	five_prime_UTR	2469	2899	.	-	.	ID=LSTA.10348.3.p2.utr5p1;Parent=LSTA.10348.3.p2
LSTA.10348.3	transdecoder	exon	1	2899	.	-	.	ID=LSTA.10348.3.p2.exon1;Parent=LSTA.10348.3.p2
LSTA.10348.3	transdecoder	CDS	2109	2468	.	-	0	ID=cds.LSTA.10348.3.p2;Parent=LSTA.10348.3.p2
LSTA.10348.3	transdecoder	three_prime_UTR	1	2108	.	-	.	ID=LSTA.10348.3.p2.utr3p1;Parent=LSTA.10348.3.p2
LSTA.10348.4	transdecoder	gene	1	2768	.	-	.	ID=GENE.LSTA.10348.4~~LSTA.10348.4.p2;Name=ORF%20type%3Acomplete%20len%3A120%20%28-%29%2Cscore%3D18.04%2CDUF3452%7CPF11934.8%7C0.015%2CYwhD%7CPF08741.10%7C29%2CYwhD%7CPF08741.10%7C15
LSTA.10348.4	transdecoder	mRNA	1	2768	.	-	.	ID=LSTA.10348.4.p2;Parent=GENE.LSTA.10348.4~~LSTA.10348.4.p2;Name=ORF%20type%3Acomplete%20len%3A120%20%28-%29%2Cscore%3D18.04%2CDUF3452%7CPF11934.8%7C0.015%2CYwhD%7CPF08741.10%7C29%2CYwhD%7CPF08741.10%7C15
LSTA.10348.4	transdecoder	five_prime_UTR	2338	2768	.	-	.	ID=LSTA.10348.4.p2.utr5p1;Parent=LSTA.10348.4.p2
LSTA.10348.4	transdecoder	exon	1	2768	.	-	.	ID=LSTA.10348.4.p2.exon1;Parent=LSTA.10348.4.p2
LSTA.10348.4	transdecoder	CDS	1978	2337	.	-	0	ID=cds.LSTA.10348.4.p2;Parent=LSTA.10348.4.p2
LSTA.10348.4	transdecoder	three_prime_UTR	1	1977	.	-	.	ID=LSTA.10348.4.p2.utr3p1;Parent=LSTA.10348.4.p2
LSTA.10348.4	transdecoder	gene	1	2768	.	+	.	ID=GENE.LSTA.10348.4~~LSTA.10348.4.p1;Name=ORF%20type%3Acomplete%20len%3A188%20%28%2B%29%2Cscore%3D58.61%2Clcl%7CNW_004797300.1_prot_XP_012946691.1_2880%7C55.789%7C8.18e-77%2CMIEAP%7CPF16026.5%7C3e-29%2CSR1P%7CPF13790.6%7C0.17%2CSR1P%7CPF13790.6%7C6.3e%2B03
LSTA.10348.4	transdecoder	mRNA	1	2768	.	+	.	ID=LSTA.10348.4.p1;Parent=GENE.LSTA.10348.4~~LSTA.10348.4.p1;Name=ORF%20type%3Acomplete%20len%3A188%20%28%2B%29%2Cscore%3D58.61%2Clcl%7CNW_004797300.1_prot_XP_012946691.1_2880%7C55.789%7C8.18e-77%2CMIEAP%7CPF16026.5%7C3e-29%2CSR1P%7CPF13790.6%7C0.17%2CSR1P%7CPF13790.6%7C6.3e%2B03
LSTA.10348.4	transdecoder	five_prime_UTR	1	448	.	+	.	ID=LSTA.10348.4.p1.utr5p1;Parent=LSTA.10348.4.p1
LSTA.10348.4	transdecoder	exon	1	2768	.	+	.	ID=LSTA.10348.4.p1.exon1;Parent=LSTA.10348.4.p1
LSTA.10348.4	transdecoder	CDS	449	1012	.	+	0	ID=cds.LSTA.10348.4.p1;Parent=LSTA.10348.4.p1
LSTA.10348.4	transdecoder	three_prime_UTR	1013	2768	.	+	.	ID=LSTA.10348.4.p1.utr3p1;Parent=LSTA.10348.4.p1
LSTA.10348.5	transdecoder	gene	1	2814	.	-	.	ID=GENE.LSTA.10348.5~~LSTA.10348.5.p2;Name=ORF%20type%3Acomplete%20len%3A120%20%28-%29%2Cscore%3D18.04%2CDUF3452%7CPF11934.8%7C0.015%2CYwhD%7CPF08741.10%7C29%2CYwhD%7CPF08741.10%7C15
LSTA.10348.5	transdecoder	mRNA	1	2814	.	-	.	ID=LSTA.10348.5.p2;Parent=GENE.LSTA.10348.5~~LSTA.10348.5.p2;Name=ORF%20type%3Acomplete%20len%3A120%20%28-%29%2Cscore%3D18.04%2CDUF3452%7CPF11934.8%7C0.015%2CYwhD%7CPF08741.10%7C29%2CYwhD%7CPF08741.10%7C15
LSTA.10348.5	transdecoder	five_prime_UTR	2469	2814	.	-	.	ID=LSTA.10348.5.p2.utr5p1;Parent=LSTA.10348.5.p2
LSTA.10348.5	transdecoder	exon	1	2814	.	-	.	ID=LSTA.10348.5.p2.exon1;Parent=LSTA.10348.5.p2
LSTA.10348.5	transdecoder	CDS	2109	2468	.	-	0	ID=cds.LSTA.10348.5.p2;Parent=LSTA.10348.5.p2
LSTA.10348.5	transdecoder	three_prime_UTR	1	2108	.	-	.	ID=LSTA.10348.5.p2.utr3p1;Parent=LSTA.10348.5.p2
LSTA.10348.5	transdecoder	gene	1	2814	.	+	.	ID=GENE.LSTA.10348.5~~LSTA.10348.5.p1;Name=ORF%20type%3Acomplete%20len%3A188%20%28%2B%29%2Cscore%3D58.61%2Clcl%7CNW_004797300.1_prot_XP_012946691.1_2880%7C55.789%7C8.18e-77%2CMIEAP%7CPF16026.5%7C3e-29%2CSR1P%7CPF13790.6%7C0.17%2CSR1P%7CPF13790.6%7C6.3e%2B03
LSTA.10348.5	transdecoder	mRNA	1	2814	.	+	.	ID=LSTA.10348.5.p1;Parent=GENE.LSTA.10348.5~~LSTA.10348.5.p1;Name=ORF%20type%3Acomplete%20len%3A188%20%28%2B%29%2Cscore%3D58.61%2Clcl%7CNW_004797300.1_prot_XP_012946691.1_2880%7C55.789%7C8.18e-77%2CMIEAP%7CPF16026.5%7C3e-29%2CSR1P%7CPF13790.6%7C0.17%2CSR1P%7CPF13790.6%7C6.3e%2B03
LSTA.10348.5	transdecoder	five_prime_UTR	1	448	.	+	.	ID=LSTA.10348.5.p1.utr5p1;Parent=LSTA.10348.5.p1
LSTA.10348.5	transdecoder	exon	1	2814	.	+	.	ID=LSTA.10348.5.p1.exon1;Parent=LSTA.10348.5.p1
LSTA.10348.5	transdecoder	CDS	449	1012	.	+	0	ID=cds.LSTA.10348.5.p1;Parent=LSTA.10348.5.p1
LSTA.10348.5	transdecoder	three_prime_UTR	1013	2814	.	+	.	ID=LSTA.10348.5.p1.utr3p1;Parent=LSTA.10348.5.p1
LSTA.10349.1	transdecoder	gene	1	6141	.	+	.	ID=GENE.LSTA.10349.1~~LSTA.10349.1.p1;Name=ORF%20type%3Acomplete%20len%3A1095%20%28%2B%29%2Cscore%3D368.04%2Clcl%7CNW_004797740.1_prot_XP_005105493.1_18525%7C74.068%7C0.0%2CPericardin_rpt%7CPF07054.11%7C0.0016%2CDUF3246%7CPF11596.8%7C0.46
LSTA.10349.1	transdecoder	mRNA	1	6141	.	+	.	ID=LSTA.10349.1.p1;Parent=GENE.LSTA.10349.1~~LSTA.10349.1.p1;Name=ORF%20type%3Acomplete%20len%3A1095%20%28%2B%29%2Cscore%3D368.04%2Clcl%7CNW_004797740.1_prot_XP_005105493.1_18525%7C74.068%7C0.0%2CPericardin_rpt%7CPF07054.11%7C0.0016%2CDUF3246%7CPF11596.8%7C0.46
LSTA.10349.1	transdecoder	five_prime_UTR	1	349	.	+	.	ID=LSTA.10349.1.p1.utr5p1;Parent=LSTA.10349.1.p1
LSTA.10349.1	transdecoder	exon	1	6141	.	+	.	ID=LSTA.10349.1.p1.exon1;Parent=LSTA.10349.1.p1
LSTA.10349.1	transdecoder	CDS	350	3634	.	+	0	ID=cds.LSTA.10349.1.p1;Parent=LSTA.10349.1.p1
LSTA.10349.1	transdecoder	three_prime_UTR	3635	6141	.	+	.	ID=LSTA.10349.1.p1.utr3p1;Parent=LSTA.10349.1.p1
# refined start codon: 1 -> 22 (score: 2.032)
LSTA.10349.10	transdecoder	gene	1	5468	.	+	.	ID=GENE.LSTA.10349.10~~LSTA.10349.10.p1;Name=ORF%20type%3Acomplete%20len%3A1102%20%28%2B%29%2Cscore%3D368.12%2Clcl%7CNW_004797740.1_prot_XP_005105493.1_18525%7C74.068%7C0.0%2CPericardin_rpt%7CPF07054.11%7C0.0017%2CDUF3246%7CPF11596.8%7C0.46
LSTA.10349.10	transdecoder	mRNA	1	5468	.	+	.	ID=LSTA.10349.10.p1;Parent=GENE.LSTA.10349.10~~LSTA.10349.10.p1;Name=ORF%20type%3Acomplete%20len%3A1102%20%28%2B%29%2Cscore%3D368.12%2Clcl%7CNW_004797740.1_prot_XP_005105493.1_18525%7C74.068%7C0.0%2CPericardin_rpt%7CPF07054.11%7C0.0017%2CDUF3246%7CPF11596.8%7C0.46
LSTA.10349.10	transdecoder	five_prime_UTR	1	21	.	+	.	ID=LSTA.10349.10.p1.utr5p1;Parent=LSTA.10349.10.p1
LSTA.10349.10	transdecoder	exon	1	5468	.	+	.	ID=LSTA.10349.10.p1.exon1;Parent=LSTA.10349.10.p1
LSTA.10349.10	transdecoder	CDS	22	3306	.	+	0	ID=cds.LSTA.10349.10.p1;Parent=LSTA.10349.10.p1
LSTA.10349.10	transdecoder	three_prime_UTR	3307	5468	.	+	.	ID=LSTA.10349.10.p1.utr3p1;Parent=LSTA.10349.10.p1
# refined start codon: 1 -> 22 (score: 2.032)
LSTA.10349.11	transdecoder	gene	1	5468	.	+	.	ID=GENE.LSTA.10349.11~~LSTA.10349.11.p1;Name=ORF%20type%3Acomplete%20len%3A1102%20%28%2B%29%2Cscore%3D368.12%2Clcl%7CNW_004797740.1_prot_XP_005105493.1_18525%7C74.068%7C0.0%2CPericardin_rpt%7CPF07054.11%7C0.0017%2CDUF3246%7CPF11596.8%7C0.46
LSTA.10349.11	transdecoder	mRNA	1	5468	.	+	.	ID=LSTA.10349.11.p1;Parent=GENE.LSTA.10349.11~~LSTA.10349.11.p1;Name=ORF%20type%3Acomplete%20len%3A1102%20%28%2B%29%2Cscore%3D368.12%2Clcl%7CNW_004797740.1_prot_XP_005105493.1_18525%7C74.068%7C0.0%2CPericardin_rpt%7CPF07054.11%7C0.0017%2CDUF3246%7CPF11596.8%7C0.46
LSTA.10349.11	transdecoder	five_prime_UTR	1	21	.	+	.	ID=LSTA.10349.11.p1.utr5p1;Parent=LSTA.10349.11.p1
LSTA.10349.11	transdecoder	exon	1	5468	.	+	.	ID=LSTA.10349.11.p1.exon1;Parent=LSTA.10349.11.p1
LSTA.10349.11	transdecoder	CDS	22	3306	.	+	0	ID=cds.LSTA.10349.11.p1;Parent=LSTA.10349.11.p1
LSTA.10349.11	transdecoder	three_prime_UTR	3307	5468	.	+	.	ID=LSTA.10349.11.p1.utr3p1;Parent=LSTA.10349.11.p1
# refined start codon: 3 -> 96 (score: 2.032)
LSTA.10349.12	transdecoder	gene	1	5534	.	+	.	ID=GENE.LSTA.10349.12~~LSTA.10349.12.p1;Name=ORF%20type%3Acomplete%20len%3A1126%20%28%2B%29%2Cscore%3D370.00%2Clcl%7CNW_004797740.1_prot_XP_005105493.1_18525%7C74.068%7C0.0%2CPericardin_rpt%7CPF07054.11%7C0.0017
LSTA.10349.12	transdecoder	mRNA	1	5534	.	+	.	ID=LSTA.10349.12.p1;Parent=GENE.LSTA.10349.12~~LSTA.10349.12.p1;Name=ORF%20type%3Acomplete%20len%3A1126%20%28%2B%29%2Cscore%3D370.00%2Clcl%7CNW_004797740.1_prot_XP_005105493.1_18525%7C74.068%7C0.0%2CPericardin_rpt%7CPF07054.11%7C0.0017
LSTA.10349.12	transdecoder	five_prime_UTR	1	95	.	+	.	ID=LSTA.10349.12.p1.utr5p1;Parent=LSTA.10349.12.p1
LSTA.10349.12	transdecoder	exon	1	5534	.	+	.	ID=LSTA.10349.12.p1.exon1;Parent=LSTA.10349.12.p1
LSTA.10349.12	transdecoder	CDS	96	3380	.	+	0	ID=cds.LSTA.10349.12.p1;Parent=LSTA.10349.12.p1
LSTA.10349.12	transdecoder	three_prime_UTR	3381	5534	.	+	.	ID=LSTA.10349.12.p1.utr3p1;Parent=LSTA.10349.12.p1
# refined start codon: 3 -> 96 (score: 2.032)
LSTA.10349.13	transdecoder	gene	1	5528	.	+	.	ID=GENE.LSTA.10349.13~~LSTA.10349.13.p1;Name=ORF%20type%3Acomplete%20len%3A1126%20%28%2B%29%2Cscore%3D370.00%2Clcl%7CNW_004797740.1_prot_XP_005105493.1_18525%7C74.068%7C0.0%2CPericardin_rpt%7CPF07054.11%7C0.0017
LSTA.10349.13	transdecoder	mRNA	1	5528	.	+	.	ID=LSTA.10349.13.p1;Parent=GENE.LSTA.10349.13~~LSTA.10349.13.p1;Name=ORF%20type%3Acomplete%20len%3A1126%20%28%2B%29%2Cscore%3D370.00%2Clcl%7CNW_004797740.1_prot_XP_005105493.1_18525%7C74.068%7C0.0%2CPericardin_rpt%7CPF07054.11%7C0.0017
LSTA.10349.13	transdecoder	five_prime_UTR	1	95	.	+	.	ID=LSTA.10349.13.p1.utr5p1;Parent=LSTA.10349.13.p1
LSTA.10349.13	transdecoder	exon	1	5528	.	+	.	ID=LSTA.10349.13.p1.exon1;Parent=LSTA.10349.13.p1
LSTA.10349.13	transdecoder	CDS	96	3380	.	+	0	ID=cds.LSTA.10349.13.p1;Parent=LSTA.10349.13.p1
LSTA.10349.13	transdecoder	three_prime_UTR	3381	5528	.	+	.	ID=LSTA.10349.13.p1.utr3p1;Parent=LSTA.10349.13.p1
LSTA.10349.14	transdecoder	gene	1	5756	.	+	.	ID=GENE.LSTA.10349.14~~LSTA.10349.14.p1;Name=ORF%20type%3Acomplete%20len%3A1095%20%28%2B%29%2Cscore%3D368.04%2Clcl%7CNW_004797740.1_prot_XP_005105493.1_18525%7C74.068%7C0.0%2CPericardin_rpt%7CPF07054.11%7C0.0016%2CDUF3246%7CPF11596.8%7C0.46
LSTA.10349.14	transdecoder	mRNA	1	5756	.	+	.	ID=LSTA.10349.14.p1;Parent=GENE.LSTA.10349.14~~LSTA.10349.14.p1;Name=ORF%20type%3Acomplete%20len%3A1095%20%28%2B%29%2Cscore%3D368.04%2Clcl%7CNW_004797740.1_prot_XP_005105493.1_18525%7C74.068%7C0.0%2CPericardin_rpt%7CPF07054.11%7C0.0016%2CDUF3246%7CPF11596.8%7C0.46
LSTA.10349.14	transdecoder	five_prime_UTR	1	349	.	+	.	ID=LSTA.10349.14.p1.utr5p1;Parent=LSTA.10349.14.p1
LSTA.10349.14	transdecoder	exon	1	5756	.	+	.	ID=LSTA.10349.14.p1.exon1;Parent=LSTA.10349.14.p1
LSTA.10349.14	transdecoder	CDS	350	3634	.	+	0	ID=cds.LSTA.10349.14.p1;Parent=LSTA.10349.14.p1
LSTA.10349.14	transdecoder	three_prime_UTR	3635	5756	.	+	.	ID=LSTA.10349.14.p1.utr3p1;Parent=LSTA.10349.14.p1
LSTA.10349.15	transdecoder	gene	1	5756	.	+	.	ID=GENE.LSTA.10349.15~~LSTA.10349.15.p1;Name=ORF%20type%3Acomplete%20len%3A1095%20%28%2B%29%2Cscore%3D368.04%2Clcl%7CNW_004797740.1_prot_XP_005105493.1_18525%7C74.068%7C0.0%2CPericardin_rpt%7CPF07054.11%7C0.0016%2CDUF3246%7CPF11596.8%7C0.46
LSTA.10349.15	transdecoder	mRNA	1	5756	.	+	.	ID=LSTA.10349.15.p1;Parent=GENE.LSTA.10349.15~~LSTA.10349.15.p1;Name=ORF%20type%3Acomplete%20len%3A1095%20%28%2B%29%2Cscore%3D368.04%2Clcl%7CNW_004797740.1_prot_XP_005105493.1_18525%7C74.068%7C0.0%2CPericardin_rpt%7CPF07054.11%7C0.0016%2CDUF3246%7CPF11596.8%7C0.46
LSTA.10349.15	transdecoder	five_prime_UTR	1	349	.	+	.	ID=LSTA.10349.15.p1.utr5p1;Parent=LSTA.10349.15.p1
LSTA.10349.15	transdecoder	exon	1	5756	.	+	.	ID=LSTA.10349.15.p1.exon1;Parent=LSTA.10349.15.p1
LSTA.10349.15	transdecoder	CDS	350	3634	.	+	0	ID=cds.LSTA.10349.15.p1;Parent=LSTA.10349.15.p1
LSTA.10349.15	transdecoder	three_prime_UTR	3635	5756	.	+	.	ID=LSTA.10349.15.p1.utr3p1;Parent=LSTA.10349.15.p1
LSTA.10349.16	transdecoder	gene	1	5730	.	+	.	ID=GENE.LSTA.10349.16~~LSTA.10349.16.p1;Name=ORF%20type%3Acomplete%20len%3A1095%20%28%2B%29%2Cscore%3D368.04%2Clcl%7CNW_004797740.1_prot_XP_005105493.1_18525%7C74.068%7C0.0%2CPericardin_rpt%7CPF07054.11%7C0.0016%2CDUF3246%7CPF11596.8%7C0.46
LSTA.10349.16	transdecoder	mRNA	1	5730	.	+	.	ID=LSTA.10349.16.p1;Parent=GENE.LSTA.10349.16~~LSTA.10349.16.p1;Name=ORF%20type%3Acomplete%20len%3A1095%20%28%2B%29%2Cscore%3D368.04%2Clcl%7CNW_004797740.1_prot_XP_005105493.1_18525%7C74.068%7C0.0%2CPericardin_rpt%7CPF07054.11%7C0.0016%2CDUF3246%7CPF11596.8%7C0.46
LSTA.10349.16	transdecoder	five_prime_UTR	1	349	.	+	.	ID=LSTA.10349.16.p1.utr5p1;Parent=LSTA.10349.16.p1
LSTA.10349.16	transdecoder	exon	1	5730	.	+	.	ID=LSTA.10349.16.p1.exon1;Parent=LSTA.10349.16.p1
LSTA.10349.16	transdecoder	CDS	350	3634	.	+	0	ID=cds.LSTA.10349.16.p1;Parent=LSTA.10349.16.p1
LSTA.10349.16	transdecoder	three_prime_UTR	3635	5730	.	+	.	ID=LSTA.10349.16.p1.utr3p1;Parent=LSTA.10349.16.p1
# refined start codon: 3 -> 96 (score: 2.032)
LSTA.10349.2	transdecoder	gene	1	5543	.	+	.	ID=GENE.LSTA.10349.2~~LSTA.10349.2.p1;Name=ORF%20type%3Acomplete%20len%3A1126%20%28%2B%29%2Cscore%3D370.00%2Clcl%7CNW_004797740.1_prot_XP_005105493.1_18525%7C74.068%7C0.0%2CPericardin_rpt%7CPF07054.11%7C0.0017
LSTA.10349.2	transdecoder	mRNA	1	5543	.	+	.	ID=LSTA.10349.2.p1;Parent=GENE.LSTA.10349.2~~LSTA.10349.2.p1;Name=ORF%20type%3Acomplete%20len%3A1126%20%28%2B%29%2Cscore%3D370.00%2Clcl%7CNW_004797740.1_prot_XP_005105493.1_18525%7C74.068%7C0.0%2CPericardin_rpt%7CPF07054.11%7C0.0017
LSTA.10349.2	transdecoder	five_prime_UTR	1	95	.	+	.	ID=LSTA.10349.2.p1.utr5p1;Parent=LSTA.10349.2.p1
LSTA.10349.2	transdecoder	exon	1	5543	.	+	.	ID=LSTA.10349.2.p1.exon1;Parent=LSTA.10349.2.p1
LSTA.10349.2	transdecoder	CDS	96	3380	.	+	0	ID=cds.LSTA.10349.2.p1;Parent=LSTA.10349.2.p1
LSTA.10349.2	transdecoder	three_prime_UTR	3381	5543	.	+	.	ID=LSTA.10349.2.p1.utr3p1;Parent=LSTA.10349.2.p1
# refined start codon: 3 -> 90 (score: 2.032)
LSTA.10349.3	transdecoder	gene	1	5536	.	+	.	ID=GENE.LSTA.10349.3~~LSTA.10349.3.p1;Name=ORF%20type%3Acomplete%20len%3A1124%20%28%2B%29%2Cscore%3D370.33%2Clcl%7CNW_004797740.1_prot_XP_005105493.1_18525%7C74.068%7C0.0%2CPericardin_rpt%7CPF07054.11%7C0.0017%2CDUF3246%7CPF11596.8%7C0.47
LSTA.10349.3	transdecoder	mRNA	1	5536	.	+	.	ID=LSTA.10349.3.p1;Parent=GENE.LSTA.10349.3~~LSTA.10349.3.p1;Name=ORF%20type%3Acomplete%20len%3A1124%20%28%2B%29%2Cscore%3D370.33%2Clcl%7CNW_004797740.1_prot_XP_005105493.1_18525%7C74.068%7C0.0%2CPericardin_rpt%7CPF07054.11%7C0.0017%2CDUF3246%7CPF11596.8%7C0.47
LSTA.10349.3	transdecoder	five_prime_UTR	1	89	.	+	.	ID=LSTA.10349.3.p1.utr5p1;Parent=LSTA.10349.3.p1
LSTA.10349.3	transdecoder	exon	1	5536	.	+	.	ID=LSTA.10349.3.p1.exon1;Parent=LSTA.10349.3.p1
LSTA.10349.3	transdecoder	CDS	90	3374	.	+	0	ID=cds.LSTA.10349.3.p1;Parent=LSTA.10349.3.p1
LSTA.10349.3	transdecoder	three_prime_UTR	3375	5536	.	+	.	ID=LSTA.10349.3.p1.utr3p1;Parent=LSTA.10349.3.p1
# refined start codon: 3 -> 90 (score: 2.032)
LSTA.10349.4	transdecoder	gene	1	5536	.	+	.	ID=GENE.LSTA.10349.4~~LSTA.10349.4.p1;Name=ORF%20type%3Acomplete%20len%3A1124%20%28%2B%29%2Cscore%3D370.33%2Clcl%7CNW_004797740.1_prot_XP_005105493.1_18525%7C74.068%7C0.0%2CPericardin_rpt%7CPF07054.11%7C0.0017%2CDUF3246%7CPF11596.8%7C0.47
LSTA.10349.4	transdecoder	mRNA	1	5536	.	+	.	ID=LSTA.10349.4.p1;Parent=GENE.LSTA.10349.4~~LSTA.10349.4.p1;Name=ORF%20type%3Acomplete%20len%3A1124%20%28%2B%29%2Cscore%3D370.33%2Clcl%7CNW_004797740.1_prot_XP_005105493.1_18525%7C74.068%7C0.0%2CPericardin_rpt%7CPF07054.11%7C0.0017%2CDUF3246%7CPF11596.8%7C0.47
LSTA.10349.4	transdecoder	five_prime_UTR	1	89	.	+	.	ID=LSTA.10349.4.p1.utr5p1;Parent=LSTA.10349.4.p1
LSTA.10349.4	transdecoder	exon	1	5536	.	+	.	ID=LSTA.10349.4.p1.exon1;Parent=LSTA.10349.4.p1
LSTA.10349.4	transdecoder	CDS	90	3374	.	+	0	ID=cds.LSTA.10349.4.p1;Parent=LSTA.10349.4.p1
LSTA.10349.4	transdecoder	three_prime_UTR	3375	5536	.	+	.	ID=LSTA.10349.4.p1.utr3p1;Parent=LSTA.10349.4.p1
# refined start codon: 1 -> 22 (score: 2.032)
LSTA.10349.5	transdecoder	gene	1	5468	.	+	.	ID=GENE.LSTA.10349.5~~LSTA.10349.5.p1;Name=ORF%20type%3Acomplete%20len%3A1102%20%28%2B%29%2Cscore%3D368.12%2Clcl%7CNW_004797740.1_prot_XP_005105493.1_18525%7C74.068%7C0.0%2CPericardin_rpt%7CPF07054.11%7C0.0017%2CDUF3246%7CPF11596.8%7C0.46
LSTA.10349.5	transdecoder	mRNA	1	5468	.	+	.	ID=LSTA.10349.5.p1;Parent=GENE.LSTA.10349.5~~LSTA.10349.5.p1;Name=ORF%20type%3Acomplete%20len%3A1102%20%28%2B%29%2Cscore%3D368.12%2Clcl%7CNW_004797740.1_prot_XP_005105493.1_18525%7C74.068%7C0.0%2CPericardin_rpt%7CPF07054.11%7C0.0017%2CDUF3246%7CPF11596.8%7C0.46
LSTA.10349.5	transdecoder	five_prime_UTR	1	21	.	+	.	ID=LSTA.10349.5.p1.utr5p1;Parent=LSTA.10349.5.p1
LSTA.10349.5	transdecoder	exon	1	5468	.	+	.	ID=LSTA.10349.5.p1.exon1;Parent=LSTA.10349.5.p1
LSTA.10349.5	transdecoder	CDS	22	3306	.	+	0	ID=cds.LSTA.10349.5.p1;Parent=LSTA.10349.5.p1
LSTA.10349.5	transdecoder	three_prime_UTR	3307	5468	.	+	.	ID=LSTA.10349.5.p1.utr3p1;Parent=LSTA.10349.5.p1
# refined start codon: 3 -> 90 (score: 2.032)
LSTA.10349.6	transdecoder	gene	1	5536	.	+	.	ID=GENE.LSTA.10349.6~~LSTA.10349.6.p1;Name=ORF%20type%3Acomplete%20len%3A1124%20%28%2B%29%2Cscore%3D370.33%2Clcl%7CNW_004797740.1_prot_XP_005105493.1_18525%7C74.068%7C0.0%2CPericardin_rpt%7CPF07054.11%7C0.0017%2CDUF3246%7CPF11596.8%7C0.47
LSTA.10349.6	transdecoder	mRNA	1	5536	.	+	.	ID=LSTA.10349.6.p1;Parent=GENE.LSTA.10349.6~~LSTA.10349.6.p1;Name=ORF%20type%3Acomplete%20len%3A1124%20%28%2B%29%2Cscore%3D370.33%2Clcl%7CNW_004797740.1_prot_XP_005105493.1_18525%7C74.068%7C0.0%2CPericardin_rpt%7CPF07054.11%7C0.0017%2CDUF3246%7CPF11596.8%7C0.47
LSTA.10349.6	transdecoder	five_prime_UTR	1	89	.	+	.	ID=LSTA.10349.6.p1.utr5p1;Parent=LSTA.10349.6.p1
LSTA.10349.6	transdecoder	exon	1	5536	.	+	.	ID=LSTA.10349.6.p1.exon1;Parent=LSTA.10349.6.p1
LSTA.10349.6	transdecoder	CDS	90	3374	.	+	0	ID=cds.LSTA.10349.6.p1;Parent=LSTA.10349.6.p1
LSTA.10349.6	transdecoder	three_prime_UTR	3375	5536	.	+	.	ID=LSTA.10349.6.p1.utr3p1;Parent=LSTA.10349.6.p1
LSTA.10349.7	transdecoder	gene	1	5660	.	+	.	ID=GENE.LSTA.10349.7~~LSTA.10349.7.p1;Name=ORF%20type%3Acomplete%20len%3A1095%20%28%2B%29%2Cscore%3D368.04%2Clcl%7CNW_004797740.1_prot_XP_005105493.1_18525%7C74.068%7C0.0%2CPericardin_rpt%7CPF07054.11%7C0.0016%2CDUF3246%7CPF11596.8%7C0.46
LSTA.10349.7	transdecoder	mRNA	1	5660	.	+	.	ID=LSTA.10349.7.p1;Parent=GENE.LSTA.10349.7~~LSTA.10349.7.p1;Name=ORF%20type%3Acomplete%20len%3A1095%20%28%2B%29%2Cscore%3D368.04%2Clcl%7CNW_004797740.1_prot_XP_005105493.1_18525%7C74.068%7C0.0%2CPericardin_rpt%7CPF07054.11%7C0.0016%2CDUF3246%7CPF11596.8%7C0.46
LSTA.10349.7	transdecoder	five_prime_UTR	1	213	.	+	.	ID=LSTA.10349.7.p1.utr5p1;Parent=LSTA.10349.7.p1
LSTA.10349.7	transdecoder	exon	1	5660	.	+	.	ID=LSTA.10349.7.p1.exon1;Parent=LSTA.10349.7.p1
LSTA.10349.7	transdecoder	CDS	214	3498	.	+	0	ID=cds.LSTA.10349.7.p1;Parent=LSTA.10349.7.p1
LSTA.10349.7	transdecoder	three_prime_UTR	3499	5660	.	+	.	ID=LSTA.10349.7.p1.utr3p1;Parent=LSTA.10349.7.p1
LSTA.10349.8	transdecoder	gene	1	5660	.	+	.	ID=GENE.LSTA.10349.8~~LSTA.10349.8.p1;Name=ORF%20type%3Acomplete%20len%3A1095%20%28%2B%29%2Cscore%3D368.04%2Clcl%7CNW_004797740.1_prot_XP_005105493.1_18525%7C74.068%7C0.0%2CPericardin_rpt%7CPF07054.11%7C0.0016%2CDUF3246%7CPF11596.8%7C0.46
LSTA.10349.8	transdecoder	mRNA	1	5660	.	+	.	ID=LSTA.10349.8.p1;Parent=GENE.LSTA.10349.8~~LSTA.10349.8.p1;Name=ORF%20type%3Acomplete%20len%3A1095%20%28%2B%29%2Cscore%3D368.04%2Clcl%7CNW_004797740.1_prot_XP_005105493.1_18525%7C74.068%7C0.0%2CPericardin_rpt%7CPF07054.11%7C0.0016%2CDUF3246%7CPF11596.8%7C0.46
LSTA.10349.8	transdecoder	five_prime_UTR	1	213	.	+	.	ID=LSTA.10349.8.p1.utr5p1;Parent=LSTA.10349.8.p1
LSTA.10349.8	transdecoder	exon	1	5660	.	+	.	ID=LSTA.10349.8.p1.exon1;Parent=LSTA.10349.8.p1
LSTA.10349.8	transdecoder	CDS	214	3498	.	+	0	ID=cds.LSTA.10349.8.p1;Parent=LSTA.10349.8.p1
LSTA.10349.8	transdecoder	three_prime_UTR	3499	5660	.	+	.	ID=LSTA.10349.8.p1.utr3p1;Parent=LSTA.10349.8.p1
LSTA.10349.9	transdecoder	gene	1	4948	.	+	.	ID=GENE.LSTA.10349.9~~LSTA.10349.9.p1;Name=ORF%20type%3A5prime_partial%20len%3A928%20%28%2B%29%2Cscore%3D339.31%2Clcl%7CNW_013193812.1_prot_XP_013066059.1_4888%7C66.526%7C3.49e-96%2Clcl%7CNW_013193812.1_prot_XP_013066059.1_4888%7C37.647%7C6.37e-08%2Clcl%7CNW_013193812.1_prot_XP_013066059.1_4888%7C38.788%7C4.37e-07%2CPericardin_rpt%7CPF07054.11%7C0.0014%2CDUF3246%7CPF11596.8%7C0.37
LSTA.10349.9	transdecoder	mRNA	1	4948	.	+	.	ID=LSTA.10349.9.p1;Parent=GENE.LSTA.10349.9~~LSTA.10349.9.p1;Name=ORF%20type%3A5prime_partial%20len%3A928%20%28%2B%29%2Cscore%3D339.31%2Clcl%7CNW_013193812.1_prot_XP_013066059.1_4888%7C66.526%7C3.49e-96%2Clcl%7CNW_013193812.1_prot_XP_013066059.1_4888%7C37.647%7C6.37e-08%2Clcl%7CNW_013193812.1_prot_XP_013066059.1_4888%7C38.788%7C4.37e-07%2CPericardin_rpt%7CPF07054.11%7C0.0014%2CDUF3246%7CPF11596.8%7C0.37
LSTA.10349.9	transdecoder	exon	1	4948	.	+	.	ID=LSTA.10349.9.p1.exon1;Parent=LSTA.10349.9.p1
LSTA.10349.9	transdecoder	CDS	3	2786	.	+	0	ID=cds.LSTA.10349.9.p1;Parent=LSTA.10349.9.p1
LSTA.10349.9	transdecoder	three_prime_UTR	2787	4948	.	+	.	ID=LSTA.10349.9.p1.utr3p1;Parent=LSTA.10349.9.p1
LSTA.10350.1	transdecoder	gene	1	3642	.	-	.	ID=GENE.LSTA.10350.1~~LSTA.10350.1.p1;Name=ORF%20type%3A5prime_partial%20len%3A493%20%28-%29%2Cscore%3D151.33%2Clcl%7CNW_004797740.1_prot_XP_005105493.1_18525%7C86.047%7C5.17e-18%2CPericardin_rpt%7CPF07054.11%7C0.00065
LSTA.10350.1	transdecoder	mRNA	1	3642	.	-	.	ID=LSTA.10350.1.p1;Parent=GENE.LSTA.10350.1~~LSTA.10350.1.p1;Name=ORF%20type%3A5prime_partial%20len%3A493%20%28-%29%2Cscore%3D151.33%2Clcl%7CNW_004797740.1_prot_XP_005105493.1_18525%7C86.047%7C5.17e-18%2CPericardin_rpt%7CPF07054.11%7C0.00065
LSTA.10350.1	transdecoder	exon	1	3642	.	-	.	ID=LSTA.10350.1.p1.exon1;Parent=LSTA.10350.1.p1
LSTA.10350.1	transdecoder	CDS	2164	3642	.	-	0	ID=cds.LSTA.10350.1.p1;Parent=LSTA.10350.1.p1
LSTA.10350.1	transdecoder	three_prime_UTR	1	2163	.	-	.	ID=LSTA.10350.1.p1.utr3p1;Parent=LSTA.10350.1.p1
LSTA.10352.1	transdecoder	gene	1	1973	.	-	.	ID=GENE.LSTA.10352.1~~LSTA.10352.1.p2;Name=ORF%20type%3Acomplete%20len%3A136%20%28-%29%2Cscore%3D12.15%2CLCE%7CPF14672.6%7C1.1e%2B02%2CLCE%7CPF14672.6%7C2%2Czf-CCHC_2%7CPF13696.6%7C5.1%2Czf-CCHC_2%7CPF13696.6%7C39
LSTA.10352.1	transdecoder	mRNA	1	1973	.	-	.	ID=LSTA.10352.1.p2;Parent=GENE.LSTA.10352.1~~LSTA.10352.1.p2;Name=ORF%20type%3Acomplete%20len%3A136%20%28-%29%2Cscore%3D12.15%2CLCE%7CPF14672.6%7C1.1e%2B02%2CLCE%7CPF14672.6%7C2%2Czf-CCHC_2%7CPF13696.6%7C5.1%2Czf-CCHC_2%7CPF13696.6%7C39
LSTA.10352.1	transdecoder	five_prime_UTR	435	1973	.	-	.	ID=LSTA.10352.1.p2.utr5p1;Parent=LSTA.10352.1.p2
LSTA.10352.1	transdecoder	exon	1	1973	.	-	.	ID=LSTA.10352.1.p2.exon1;Parent=LSTA.10352.1.p2
LSTA.10352.1	transdecoder	CDS	27	434	.	-	0	ID=cds.LSTA.10352.1.p2;Parent=LSTA.10352.1.p2
LSTA.10352.1	transdecoder	three_prime_UTR	1	26	.	-	.	ID=LSTA.10352.1.p2.utr3p1;Parent=LSTA.10352.1.p2
LSTA.10352.1	transdecoder	gene	1	1973	.	+	.	ID=GENE.LSTA.10352.1~~LSTA.10352.1.p1;Name=ORF%20type%3A3prime_partial%20len%3A308%20%28%2B%29%2Cscore%3D114.48%2Clcl%7CNW_004797300.1_prot_XP_012946691.1_2880%7C64.630%7C1.32e-129%2CMIEAP%7CPF16026.5%7C4.3e%2B02%2CMIEAP%7CPF16026.5%7C4.4e-07%2CWEMBL%7CPF05701.11%7C6.3e-06%2CAtg14%7CPF10186.9%7C0.00036%2CDUF745%7CPF05335.13%7C0.00037%2CDUF745%7CPF05335.13%7C7.7e%2B02%2CDUF2570%7CPF10828.8%7C0.0013%2CEzrA%7CPF06160.12%7C0.00052%2CEzrA%7CPF06160.12%7C2e%2B02%2CTSC22%7CPF01166.18%7C1.2e%2B02%2CTSC22%7CPF01166.18%7C0.049%2CTSC22%7CPF01166.18%7C2.6e%2B02%2CHAUS-augmin3%7CPF14932.6%7C0.00065%2CADIP%7CPF11559.8%7C8.1e%2B02%2CADIP%7CPF11559.8%7C0.00095%2CBap31_Bap29_C%7CPF18035.1%7C1.1e%2B03%2CBap31_Bap29_C%7CPF18035.1%7C0.001%2CBap31_Bap29_C%7CPF18035.1%7C41%2CCENP-F_leu_zip%7CPF10473.9%7C6.3e%2B02%2CCENP-F_leu_zip%7CPF10473.9%7C0.0012%2CCENP-F_leu_zip%7CPF10473.9%7C2.3e%2B03%2CHOOK%7CPF05622.12%7C0.0034%2CHOOK%7CPF05622.12%7C4.4e%2B02%2CIFT57%7CPF10498.9%7C0.004%2CIFT57%7CPF10498.9%7C1.8e%2B03%2CATG16%7CPF08614.11%7C0.08%2CHAUS6_N%7CPF14661.6%7C0.039%2CTMCO5%7CPF14992.6%7C0.069%2CbZIP_2%7CPF07716.15%7C74%2CbZIP_2%7CPF07716.15%7C73%2CbZIP_2%7CPF07716.15%7C0.2%2CCOG5%7CPF10392.9%7C0.13%2CMCC-bdg_PDZ%7CPF10506.9%7C5.7e%2B02%2CMCC-bdg_PDZ%7CPF10506.9%7C0.041%2CMCC-bdg_PDZ%7CPF10506.9%7C9.6e%2B02%2CDUF1640%7CPF07798.11%7C0.021%2CDUF2730%7CPF10805.8%7C21%2CDUF2730%7CPF10805.8%7C3.9%2CLebercilin%7CPF15619.6%7C19%2CLebercilin%7CPF15619.6%7C2.1%2CLeu_zip%7CPF15294.6%7C1.5e%2B02%2CLeu_zip%7CPF15294.6%7C0.072%2CLeu_zip%7CPF15294.6%7C9.1e%2B02%2CFilament%7CPF00038.21%7C0.36%2CV_ATPase_I%7CPF01496.19%7C0.22%2CFlaC_arch%7CPF05377.11%7C2.6e%2B02%2CFlaC_arch%7CPF05377.11%7C0.58%2CFlaC_arch%7CPF05377.11%7C1.2e%2B02%2CAAA_13%7CPF13166.6%7C2e%2B03%2CAAA_13%7CPF13166.6%7C0.048%2CSOGA%7CPF11365.8%7C0.28%2CSOGA%7CPF11365.8%7C4.8e%2B02%2CFez1%7CPF06818.15%7C0.73%2CFez1%7CPF06818.15%7C0.14%2CAPG6_N%7CPF17675.1%7C2.9e%2B02%2CAPG6_N%7CPF17675.1%7C0.075%2CAPG6_N%7CPF17675.1%7C9.8e%2B02%2CDUF2968%7CPF11180.8%7C0.91%2CYabA%7CPF06156.13%7C3e%2B02%2CYabA%7CPF06156.13%7C0.83%2CYabA%7CPF06156.13%7C2.1e%2B02%2CDUF3138%7CPF11336.8%7C0.45%2CSpc7%7CPF08317.11%7C0.078%2CSpc7%7CPF08317.11%7C3e%2B02%2CTEX13%7CPF15186.6%7C1.9%2CTEX13%7CPF15186.6%7C73%2CDUF724%7CPF05266.14%7C0.2%2CALMT%7CPF11744.8%7C0.78%2CCREPT%7CPF16566.5%7C28%2CCREPT%7CPF16566.5%7C9.7%2CDivIC%7CPF04977.15%7C13%2CDivIC%7CPF04977.15%7C0.8%2CDivIC%7CPF04977.15%7C2.7e%2B02%2CDUF2408%7CPF10303.9%7C2.3e%2B03%2CDUF2408%7CPF10303.9%7C0.4%2CDUF4407%7CPF14362.6%7C4.6%2CKxDL%7CPF10241.9%7C2.7e%2B02%2CKxDL%7CPF10241.9%7C10%2CKASH_CCD%7CPF14662.6%7C1.4e%2B02%2CCENP-H%7CPF05837.12%7C0.17%2CFapA%7CPF03961.13%7C1.1%2CFapA%7CPF03961.13%7C5.1%2CHALZ%7CPF02183.18%7C15%2CHALZ%7CPF02183.18%7C36%2CHALZ%7CPF02183.18%7C1.8e%2B03%2CDUF1664%7CPF07889.12%7C6.5%2CDUF1664%7CPF07889.12%7C1.1e%2B03%2CGAS%7CPF13851.6%7C2.9e%2B03%2CGAS%7CPF13851.6%7C5.5e%2B02%2CGAS%7CPF13851.6%7C0.049%2CGAS%7CPF13851.6%7C2.6e%2B03%2CStriatin%7CPF08232.12%7C0.45%2CSec20%7CPF03908.13%7C2.1%2CSec20%7CPF03908.13%7C9.1e%2B02%2CSec20%7CPF03908.13%7C1.8e%2B03%2CPhage_HK97_TLTM%7CPF06120.11%7C8.7%2CPhage_HK97_TLTM%7CPF06120.11%7C41%2CCnn_1N%7CPF07989.11%7C2.4%2CCnn_1N%7CPF07989.11%7C4.4e%2B02%2CTMF_TATA_bd%7CPF12325.8%7C1.1e%2B03%2CTMF_TATA_bd%7CPF12325.8%7C7.8%2CTMF_TATA_bd%7CPF12325.8%7C1.8e%2B03%2CDUF641%7CPF04859.12%7C1.7e%2B03%2CCluap1%7CPF10234.9%7C28%2CJIP_LZII%7CPF16471.5%7C85%2CJIP_LZII%7CPF16471.5%7C2.4%2CJIP_LZII%7CPF16471.5%7C3e%2B02%2CSKA1%7CPF07160.12%7C0.99%2CDASH_Spc19%7CPF08287.11%7C1.6e%2B03%2CDASH_Spc19%7CPF08287.11%7C3%2CDASH_Spc19%7CPF08287.11%7C27%2CbZIP_1%7CPF00170.21%7C25%2CbZIP_1%7CPF00170.21%7C18%2CbZIP_1%7CPF00170.21%7C5.4e%2B02%2CPRKG1_interact%7CPF15898.5%7C4e%2B02%2CPRKG1_interact%7CPF15898.5%7C4.6%2CPRKG1_interact%7CPF15898.5%7C3.5e%2B02
LSTA.10352.1	transdecoder	mRNA	1	1973	.	+	.	ID=LSTA.10352.1.p1;Parent=GENE.LSTA.10352.1~~LSTA.10352.1.p1;Name=ORF%20type%3A3prime_partial%20len%3A308%20%28%2B%29%2Cscore%3D114.48%2Clcl%7CNW_004797300.1_prot_XP_012946691.1_2880%7C64.630%7C1.32e-129%2CMIEAP%7CPF16026.5%7C4.3e%2B02%2CMIEAP%7CPF16026.5%7C4.4e-07%2CWEMBL%7CPF05701.11%7C6.3e-06%2CAtg14%7CPF10186.9%7C0.00036%2CDUF745%7CPF05335.13%7C0.00037%2CDUF745%7CPF05335.13%7C7.7e%2B02%2CDUF2570%7CPF10828.8%7C0.0013%2CEzrA%7CPF06160.12%7C0.00052%2CEzrA%7CPF06160.12%7C2e%2B02%2CTSC22%7CPF01166.18%7C1.2e%2B02%2CTSC22%7CPF01166.18%7C0.049%2CTSC22%7CPF01166.18%7C2.6e%2B02%2CHAUS-augmin3%7CPF14932.6%7C0.00065%2CADIP%7CPF11559.8%7C8.1e%2B02%2CADIP%7CPF11559.8%7C0.00095%2CBap31_Bap29_C%7CPF18035.1%7C1.1e%2B03%2CBap31_Bap29_C%7CPF18035.1%7C0.001%2CBap31_Bap29_C%7CPF18035.1%7C41%2CCENP-F_leu_zip%7CPF10473.9%7C6.3e%2B02%2CCENP-F_leu_zip%7CPF10473.9%7C0.0012%2CCENP-F_leu_zip%7CPF10473.9%7C2.3e%2B03%2CHOOK%7CPF05622.12%7C0.0034%2CHOOK%7CPF05622.12%7C4.4e%2B02%2CIFT57%7CPF10498.9%7C0.004%2CIFT57%7CPF10498.9%7C1.8e%2B03%2CATG16%7CPF08614.11%7C0.08%2CHAUS6_N%7CPF14661.6%7C0.039%2CTMCO5%7CPF14992.6%7C0.069%2CbZIP_2%7CPF07716.15%7C74%2CbZIP_2%7CPF07716.15%7C73%2CbZIP_2%7CPF07716.15%7C0.2%2CCOG5%7CPF10392.9%7C0.13%2CMCC-bdg_PDZ%7CPF10506.9%7C5.7e%2B02%2CMCC-bdg_PDZ%7CPF10506.9%7C0.041%2CMCC-bdg_PDZ%7CPF10506.9%7C9.6e%2B02%2CDUF1640%7CPF07798.11%7C0.021%2CDUF2730%7CPF10805.8%7C21%2CDUF2730%7CPF10805.8%7C3.9%2CLebercilin%7CPF15619.6%7C19%2CLebercilin%7CPF15619.6%7C2.1%2CLeu_zip%7CPF15294.6%7C1.5e%2B02%2CLeu_zip%7CPF15294.6%7C0.072%2CLeu_zip%7CPF15294.6%7C9.1e%2B02%2CFilament%7CPF00038.21%7C0.36%2CV_ATPase_I%7CPF01496.19%7C0.22%2CFlaC_arch%7CPF05377.11%7C2.6e%2B02%2CFlaC_arch%7CPF05377.11%7C0.58%2CFlaC_arch%7CPF05377.11%7C1.2e%2B02%2CAAA_13%7CPF13166.6%7C2e%2B03%2CAAA_13%7CPF13166.6%7C0.048%2CSOGA%7CPF11365.8%7C0.28%2CSOGA%7CPF11365.8%7C4.8e%2B02%2CFez1%7CPF06818.15%7C0.73%2CFez1%7CPF06818.15%7C0.14%2CAPG6_N%7CPF17675.1%7C2.9e%2B02%2CAPG6_N%7CPF17675.1%7C0.075%2CAPG6_N%7CPF17675.1%7C9.8e%2B02%2CDUF2968%7CPF11180.8%7C0.91%2CYabA%7CPF06156.13%7C3e%2B02%2CYabA%7CPF06156.13%7C0.83%2CYabA%7CPF06156.13%7C2.1e%2B02%2CDUF3138%7CPF11336.8%7C0.45%2CSpc7%7CPF08317.11%7C0.078%2CSpc7%7CPF08317.11%7C3e%2B02%2CTEX13%7CPF15186.6%7C1.9%2CTEX13%7CPF15186.6%7C73%2CDUF724%7CPF05266.14%7C0.2%2CALMT%7CPF11744.8%7C0.78%2CCREPT%7CPF16566.5%7C28%2CCREPT%7CPF16566.5%7C9.7%2CDivIC%7CPF04977.15%7C13%2CDivIC%7CPF04977.15%7C0.8%2CDivIC%7CPF04977.15%7C2.7e%2B02%2CDUF2408%7CPF10303.9%7C2.3e%2B03%2CDUF2408%7CPF10303.9%7C0.4%2CDUF4407%7CPF14362.6%7C4.6%2CKxDL%7CPF10241.9%7C2.7e%2B02%2CKxDL%7CPF10241.9%7C10%2CKASH_CCD%7CPF14662.6%7C1.4e%2B02%2CCENP-H%7CPF05837.12%7C0.17%2CFapA%7CPF03961.13%7C1.1%2CFapA%7CPF03961.13%7C5.1%2CHALZ%7CPF02183.18%7C15%2CHALZ%7CPF02183.18%7C36%2CHALZ%7CPF02183.18%7C1.8e%2B03%2CDUF1664%7CPF07889.12%7C6.5%2CDUF1664%7CPF07889.12%7C1.1e%2B03%2CGAS%7CPF13851.6%7C2.9e%2B03%2CGAS%7CPF13851.6%7C5.5e%2B02%2CGAS%7CPF13851.6%7C0.049%2CGAS%7CPF13851.6%7C2.6e%2B03%2CStriatin%7CPF08232.12%7C0.45%2CSec20%7CPF03908.13%7C2.1%2CSec20%7CPF03908.13%7C9.1e%2B02%2CSec20%7CPF03908.13%7C1.8e%2B03%2CPhage_HK97_TLTM%7CPF06120.11%7C8.7%2CPhage_HK97_TLTM%7CPF06120.11%7C41%2CCnn_1N%7CPF07989.11%7C2.4%2CCnn_1N%7CPF07989.11%7C4.4e%2B02%2CTMF_TATA_bd%7CPF12325.8%7C1.1e%2B03%2CTMF_TATA_bd%7CPF12325.8%7C7.8%2CTMF_TATA_bd%7CPF12325.8%7C1.8e%2B03%2CDUF641%7CPF04859.12%7C1.7e%2B03%2CCluap1%7CPF10234.9%7C28%2CJIP_LZII%7CPF16471.5%7C85%2CJIP_LZII%7CPF16471.5%7C2.4%2CJIP_LZII%7CPF16471.5%7C3e%2B02%2CSKA1%7CPF07160.12%7C0.99%2CDASH_Spc19%7CPF08287.11%7C1.6e%2B03%2CDASH_Spc19%7CPF08287.11%7C3%2CDASH_Spc19%7CPF08287.11%7C27%2CbZIP_1%7CPF00170.21%7C25%2CbZIP_1%7CPF00170.21%7C18%2CbZIP_1%7CPF00170.21%7C5.4e%2B02%2CPRKG1_interact%7CPF15898.5%7C4e%2B02%2CPRKG1_interact%7CPF15898.5%7C4.6%2CPRKG1_interact%7CPF15898.5%7C3.5e%2B02
LSTA.10352.1	transdecoder	five_prime_UTR	1	1052	.	+	.	ID=LSTA.10352.1.p1.utr5p1;Parent=LSTA.10352.1.p1
LSTA.10352.1	transdecoder	exon	1	1973	.	+	.	ID=LSTA.10352.1.p1.exon1;Parent=LSTA.10352.1.p1
LSTA.10352.1	transdecoder	CDS	1053	1973	.	+	0	ID=cds.LSTA.10352.1.p1;Parent=LSTA.10352.1.p1
LSTA.10352.2	transdecoder	gene	1	1263	.	+	.	ID=GENE.LSTA.10352.2~~LSTA.10352.2.p1;Name=ORF%20type%3A3prime_partial%20len%3A308%20%28%2B%29%2Cscore%3D114.48%2Clcl%7CNW_004797300.1_prot_XP_012946691.1_2880%7C64.630%7C1.32e-129%2CMIEAP%7CPF16026.5%7C4.3e%2B02%2CMIEAP%7CPF16026.5%7C4.4e-07%2CWEMBL%7CPF05701.11%7C6.3e-06%2CAtg14%7CPF10186.9%7C0.00036%2CDUF745%7CPF05335.13%7C0.00037%2CDUF745%7CPF05335.13%7C7.7e%2B02%2CDUF2570%7CPF10828.8%7C0.0013%2CEzrA%7CPF06160.12%7C0.00052%2CEzrA%7CPF06160.12%7C2e%2B02%2CTSC22%7CPF01166.18%7C1.2e%2B02%2CTSC22%7CPF01166.18%7C0.049%2CTSC22%7CPF01166.18%7C2.6e%2B02%2CHAUS-augmin3%7CPF14932.6%7C0.00065%2CADIP%7CPF11559.8%7C8.1e%2B02%2CADIP%7CPF11559.8%7C0.00095%2CBap31_Bap29_C%7CPF18035.1%7C1.1e%2B03%2CBap31_Bap29_C%7CPF18035.1%7C0.001%2CBap31_Bap29_C%7CPF18035.1%7C41%2CCENP-F_leu_zip%7CPF10473.9%7C6.3e%2B02%2CCENP-F_leu_zip%7CPF10473.9%7C0.0012%2CCENP-F_leu_zip%7CPF10473.9%7C2.3e%2B03%2CHOOK%7CPF05622.12%7C0.0034%2CHOOK%7CPF05622.12%7C4.4e%2B02%2CIFT57%7CPF10498.9%7C0.004%2CIFT57%7CPF10498.9%7C1.8e%2B03%2CATG16%7CPF08614.11%7C0.08%2CHAUS6_N%7CPF14661.6%7C0.039%2CTMCO5%7CPF14992.6%7C0.069%2CbZIP_2%7CPF07716.15%7C74%2CbZIP_2%7CPF07716.15%7C73%2CbZIP_2%7CPF07716.15%7C0.2%2CCOG5%7CPF10392.9%7C0.13%2CMCC-bdg_PDZ%7CPF10506.9%7C5.7e%2B02%2CMCC-bdg_PDZ%7CPF10506.9%7C0.041%2CMCC-bdg_PDZ%7CPF10506.9%7C9.6e%2B02%2CDUF1640%7CPF07798.11%7C0.021%2CDUF2730%7CPF10805.8%7C21%2CDUF2730%7CPF10805.8%7C3.9%2CLebercilin%7CPF15619.6%7C19%2CLebercilin%7CPF15619.6%7C2.1%2CLeu_zip%7CPF15294.6%7C1.5e%2B02%2CLeu_zip%7CPF15294.6%7C0.072%2CLeu_zip%7CPF15294.6%7C9.1e%2B02%2CFilament%7CPF00038.21%7C0.36%2CV_ATPase_I%7CPF01496.19%7C0.22%2CFlaC_arch%7CPF05377.11%7C2.6e%2B02%2CFlaC_arch%7CPF05377.11%7C0.58%2CFlaC_arch%7CPF05377.11%7C1.2e%2B02%2CAAA_13%7CPF13166.6%7C2e%2B03%2CAAA_13%7CPF13166.6%7C0.048%2CSOGA%7CPF11365.8%7C0.28%2CSOGA%7CPF11365.8%7C4.8e%2B02%2CFez1%7CPF06818.15%7C0.73%2CFez1%7CPF06818.15%7C0.14%2CAPG6_N%7CPF17675.1%7C2.9e%2B02%2CAPG6_N%7CPF17675.1%7C0.075%2CAPG6_N%7CPF17675.1%7C9.8e%2B02%2CDUF2968%7CPF11180.8%7C0.91%2CYabA%7CPF06156.13%7C3e%2B02%2CYabA%7CPF06156.13%7C0.83%2CYabA%7CPF06156.13%7C2.1e%2B02%2CDUF3138%7CPF11336.8%7C0.45%2CSpc7%7CPF08317.11%7C0.078%2CSpc7%7CPF08317.11%7C3e%2B02%2CTEX13%7CPF15186.6%7C1.9%2CTEX13%7CPF15186.6%7C73%2CDUF724%7CPF05266.14%7C0.2%2CALMT%7CPF11744.8%7C0.78%2CCREPT%7CPF16566.5%7C28%2CCREPT%7CPF16566.5%7C9.7%2CDivIC%7CPF04977.15%7C13%2CDivIC%7CPF04977.15%7C0.8%2CDivIC%7CPF04977.15%7C2.7e%2B02%2CDUF2408%7CPF10303.9%7C2.3e%2B03%2CDUF2408%7CPF10303.9%7C0.4%2CDUF4407%7CPF14362.6%7C4.6%2CKxDL%7CPF10241.9%7C2.7e%2B02%2CKxDL%7CPF10241.9%7C10%2CKASH_CCD%7CPF14662.6%7C1.4e%2B02%2CCENP-H%7CPF05837.12%7C0.17%2CFapA%7CPF03961.13%7C1.1%2CFapA%7CPF03961.13%7C5.1%2CHALZ%7CPF02183.18%7C15%2CHALZ%7CPF02183.18%7C36%2CHALZ%7CPF02183.18%7C1.8e%2B03%2CDUF1664%7CPF07889.12%7C6.5%2CDUF1664%7CPF07889.12%7C1.1e%2B03%2CGAS%7CPF13851.6%7C2.9e%2B03%2CGAS%7CPF13851.6%7C5.5e%2B02%2CGAS%7CPF13851.6%7C0.049%2CGAS%7CPF13851.6%7C2.6e%2B03%2CStriatin%7CPF08232.12%7C0.45%2CSec20%7CPF03908.13%7C2.1%2CSec20%7CPF03908.13%7C9.1e%2B02%2CSec20%7CPF03908.13%7C1.8e%2B03%2CPhage_HK97_TLTM%7CPF06120.11%7C8.7%2CPhage_HK97_TLTM%7CPF06120.11%7C41%2CCnn_1N%7CPF07989.11%7C2.4%2CCnn_1N%7CPF07989.11%7C4.4e%2B02%2CTMF_TATA_bd%7CPF12325.8%7C1.1e%2B03%2CTMF_TATA_bd%7CPF12325.8%7C7.8%2CTMF_TATA_bd%7CPF12325.8%7C1.8e%2B03%2CDUF641%7CPF04859.12%7C1.7e%2B03%2CCluap1%7CPF10234.9%7C28%2CJIP_LZII%7CPF16471.5%7C85%2CJIP_LZII%7CPF16471.5%7C2.4%2CJIP_LZII%7CPF16471.5%7C3e%2B02%2CSKA1%7CPF07160.12%7C0.99%2CDASH_Spc19%7CPF08287.11%7C1.6e%2B03%2CDASH_Spc19%7CPF08287.11%7C3%2CDASH_Spc19%7CPF08287.11%7C27%2CbZIP_1%7CPF00170.21%7C25%2CbZIP_1%7CPF00170.21%7C18%2CbZIP_1%7CPF00170.21%7C5.4e%2B02%2CPRKG1_interact%7CPF15898.5%7C4e%2B02%2CPRKG1_interact%7CPF15898.5%7C4.6%2CPRKG1_interact%7CPF15898.5%7C3.5e%2B02
LSTA.10352.2	transdecoder	mRNA	1	1263	.	+	.	ID=LSTA.10352.2.p1;Parent=GENE.LSTA.10352.2~~LSTA.10352.2.p1;Name=ORF%20type%3A3prime_partial%20len%3A308%20%28%2B%29%2Cscore%3D114.48%2Clcl%7CNW_004797300.1_prot_XP_012946691.1_2880%7C64.630%7C1.32e-129%2CMIEAP%7CPF16026.5%7C4.3e%2B02%2CMIEAP%7CPF16026.5%7C4.4e-07%2CWEMBL%7CPF05701.11%7C6.3e-06%2CAtg14%7CPF10186.9%7C0.00036%2CDUF745%7CPF05335.13%7C0.00037%2CDUF745%7CPF05335.13%7C7.7e%2B02%2CDUF2570%7CPF10828.8%7C0.0013%2CEzrA%7CPF06160.12%7C0.00052%2CEzrA%7CPF06160.12%7C2e%2B02%2CTSC22%7CPF01166.18%7C1.2e%2B02%2CTSC22%7CPF01166.18%7C0.049%2CTSC22%7CPF01166.18%7C2.6e%2B02%2CHAUS-augmin3%7CPF14932.6%7C0.00065%2CADIP%7CPF11559.8%7C8.1e%2B02%2CADIP%7CPF11559.8%7C0.00095%2CBap31_Bap29_C%7CPF18035.1%7C1.1e%2B03%2CBap31_Bap29_C%7CPF18035.1%7C0.001%2CBap31_Bap29_C%7CPF18035.1%7C41%2CCENP-F_leu_zip%7CPF10473.9%7C6.3e%2B02%2CCENP-F_leu_zip%7CPF10473.9%7C0.0012%2CCENP-F_leu_zip%7CPF10473.9%7C2.3e%2B03%2CHOOK%7CPF05622.12%7C0.0034%2CHOOK%7CPF05622.12%7C4.4e%2B02%2CIFT57%7CPF10498.9%7C0.004%2CIFT57%7CPF10498.9%7C1.8e%2B03%2CATG16%7CPF08614.11%7C0.08%2CHAUS6_N%7CPF14661.6%7C0.039%2CTMCO5%7CPF14992.6%7C0.069%2CbZIP_2%7CPF07716.15%7C74%2CbZIP_2%7CPF07716.15%7C73%2CbZIP_2%7CPF07716.15%7C0.2%2CCOG5%7CPF10392.9%7C0.13%2CMCC-bdg_PDZ%7CPF10506.9%7C5.7e%2B02%2CMCC-bdg_PDZ%7CPF10506.9%7C0.041%2CMCC-bdg_PDZ%7CPF10506.9%7C9.6e%2B02%2CDUF1640%7CPF07798.11%7C0.021%2CDUF2730%7CPF10805.8%7C21%2CDUF2730%7CPF10805.8%7C3.9%2CLebercilin%7CPF15619.6%7C19%2CLebercilin%7CPF15619.6%7C2.1%2CLeu_zip%7CPF15294.6%7C1.5e%2B02%2CLeu_zip%7CPF15294.6%7C0.072%2CLeu_zip%7CPF15294.6%7C9.1e%2B02%2CFilament%7CPF00038.21%7C0.36%2CV_ATPase_I%7CPF01496.19%7C0.22%2CFlaC_arch%7CPF05377.11%7C2.6e%2B02%2CFlaC_arch%7CPF05377.11%7C0.58%2CFlaC_arch%7CPF05377.11%7C1.2e%2B02%2CAAA_13%7CPF13166.6%7C2e%2B03%2CAAA_13%7CPF13166.6%7C0.048%2CSOGA%7CPF11365.8%7C0.28%2CSOGA%7CPF11365.8%7C4.8e%2B02%2CFez1%7CPF06818.15%7C0.73%2CFez1%7CPF06818.15%7C0.14%2CAPG6_N%7CPF17675.1%7C2.9e%2B02%2CAPG6_N%7CPF17675.1%7C0.075%2CAPG6_N%7CPF17675.1%7C9.8e%2B02%2CDUF2968%7CPF11180.8%7C0.91%2CYabA%7CPF06156.13%7C3e%2B02%2CYabA%7CPF06156.13%7C0.83%2CYabA%7CPF06156.13%7C2.1e%2B02%2CDUF3138%7CPF11336.8%7C0.45%2CSpc7%7CPF08317.11%7C0.078%2CSpc7%7CPF08317.11%7C3e%2B02%2CTEX13%7CPF15186.6%7C1.9%2CTEX13%7CPF15186.6%7C73%2CDUF724%7CPF05266.14%7C0.2%2CALMT%7CPF11744.8%7C0.78%2CCREPT%7CPF16566.5%7C28%2CCREPT%7CPF16566.5%7C9.7%2CDivIC%7CPF04977.15%7C13%2CDivIC%7CPF04977.15%7C0.8%2CDivIC%7CPF04977.15%7C2.7e%2B02%2CDUF2408%7CPF10303.9%7C2.3e%2B03%2CDUF2408%7CPF10303.9%7C0.4%2CDUF4407%7CPF14362.6%7C4.6%2CKxDL%7CPF10241.9%7C2.7e%2B02%2CKxDL%7CPF10241.9%7C10%2CKASH_CCD%7CPF14662.6%7C1.4e%2B02%2CCENP-H%7CPF05837.12%7C0.17%2CFapA%7CPF03961.13%7C1.1%2CFapA%7CPF03961.13%7C5.1%2CHALZ%7CPF02183.18%7C15%2CHALZ%7CPF02183.18%7C36%2CHALZ%7CPF02183.18%7C1.8e%2B03%2CDUF1664%7CPF07889.12%7C6.5%2CDUF1664%7CPF07889.12%7C1.1e%2B03%2CGAS%7CPF13851.6%7C2.9e%2B03%2CGAS%7CPF13851.6%7C5.5e%2B02%2CGAS%7CPF13851.6%7C0.049%2CGAS%7CPF13851.6%7C2.6e%2B03%2CStriatin%7CPF08232.12%7C0.45%2CSec20%7CPF03908.13%7C2.1%2CSec20%7CPF03908.13%7C9.1e%2B02%2CSec20%7CPF03908.13%7C1.8e%2B03%2CPhage_HK97_TLTM%7CPF06120.11%7C8.7%2CPhage_HK97_TLTM%7CPF06120.11%7C41%2CCnn_1N%7CPF07989.11%7C2.4%2CCnn_1N%7CPF07989.11%7C4.4e%2B02%2CTMF_TATA_bd%7CPF12325.8%7C1.1e%2B03%2CTMF_TATA_bd%7CPF12325.8%7C7.8%2CTMF_TATA_bd%7CPF12325.8%7C1.8e%2B03%2CDUF641%7CPF04859.12%7C1.7e%2B03%2CCluap1%7CPF10234.9%7C28%2CJIP_LZII%7CPF16471.5%7C85%2CJIP_LZII%7CPF16471.5%7C2.4%2CJIP_LZII%7CPF16471.5%7C3e%2B02%2CSKA1%7CPF07160.12%7C0.99%2CDASH_Spc19%7CPF08287.11%7C1.6e%2B03%2CDASH_Spc19%7CPF08287.11%7C3%2CDASH_Spc19%7CPF08287.11%7C27%2CbZIP_1%7CPF00170.21%7C25%2CbZIP_1%7CPF00170.21%7C18%2CbZIP_1%7CPF00170.21%7C5.4e%2B02%2CPRKG1_interact%7CPF15898.5%7C4e%2B02%2CPRKG1_interact%7CPF15898.5%7C4.6%2CPRKG1_interact%7CPF15898.5%7C3.5e%2B02
LSTA.10352.2	transdecoder	five_prime_UTR	1	342	.	+	.	ID=LSTA.10352.2.p1.utr5p1;Parent=LSTA.10352.2.p1
LSTA.10352.2	transdecoder	exon	1	1263	.	+	.	ID=LSTA.10352.2.p1.exon1;Parent=LSTA.10352.2.p1
LSTA.10352.2	transdecoder	CDS	343	1263	.	+	0	ID=cds.LSTA.10352.2.p1;Parent=LSTA.10352.2.p1
LSTA.10353.1	transdecoder	gene	1	4231	.	+	.	ID=GENE.LSTA.10353.1~~LSTA.10353.1.p1;Name=ORF%20type%3Acomplete%20len%3A628%20%28%2B%29%2Cscore%3D162.85%2Clcl%7CNW_004797300.1_prot_XP_012946684.1_2881%7C91.806%7C0.0%2CHSP70%7CPF00012.20%7C0.046%2CPilM_2%7CPF11104.8%7C0.053
LSTA.10353.1	transdecoder	mRNA	1	4231	.	+	.	ID=LSTA.10353.1.p1;Parent=GENE.LSTA.10353.1~~LSTA.10353.1.p1;Name=ORF%20type%3Acomplete%20len%3A628%20%28%2B%29%2Cscore%3D162.85%2Clcl%7CNW_004797300.1_prot_XP_012946684.1_2881%7C91.806%7C0.0%2CHSP70%7CPF00012.20%7C0.046%2CPilM_2%7CPF11104.8%7C0.053
LSTA.10353.1	transdecoder	five_prime_UTR	1	1157	.	+	.	ID=LSTA.10353.1.p1.utr5p1;Parent=LSTA.10353.1.p1
LSTA.10353.1	transdecoder	exon	1	4231	.	+	.	ID=LSTA.10353.1.p1.exon1;Parent=LSTA.10353.1.p1
LSTA.10353.1	transdecoder	CDS	1158	3041	.	+	0	ID=cds.LSTA.10353.1.p1;Parent=LSTA.10353.1.p1
LSTA.10353.1	transdecoder	three_prime_UTR	3042	4231	.	+	.	ID=LSTA.10353.1.p1.utr3p1;Parent=LSTA.10353.1.p1
LSTA.10353.2	transdecoder	gene	1	4219	.	-	.	ID=GENE.LSTA.10353.2~~LSTA.10353.2.p3;Name=ORF%20type%3Acomplete%20len%3A160%20%28-%29%2Cscore%3D2.98%2Clcl%7CNW_011935193.1_prot_XP_011426743.1_7365%7C64.286%7C7.56e-59
LSTA.10353.2	transdecoder	mRNA	1	4219	.	-	.	ID=LSTA.10353.2.p3;Parent=GENE.LSTA.10353.2~~LSTA.10353.2.p3;Name=ORF%20type%3Acomplete%20len%3A160%20%28-%29%2Cscore%3D2.98%2Clcl%7CNW_011935193.1_prot_XP_011426743.1_7365%7C64.286%7C7.56e-59
LSTA.10353.2	transdecoder	five_prime_UTR	701	4219	.	-	.	ID=LSTA.10353.2.p3.utr5p1;Parent=LSTA.10353.2.p3
LSTA.10353.2	transdecoder	exon	1	4219	.	-	.	ID=LSTA.10353.2.p3.exon1;Parent=LSTA.10353.2.p3
LSTA.10353.2	transdecoder	CDS	221	700	.	-	0	ID=cds.LSTA.10353.2.p3;Parent=LSTA.10353.2.p3
LSTA.10353.2	transdecoder	three_prime_UTR	1	220	.	-	.	ID=LSTA.10353.2.p3.utr3p1;Parent=LSTA.10353.2.p3
LSTA.10353.2	transdecoder	gene	1	4219	.	+	.	ID=GENE.LSTA.10353.2~~LSTA.10353.2.p1;Name=ORF%20type%3Acomplete%20len%3A362%20%28%2B%29%2Cscore%3D65.63%2Clcl%7CNW_013515193.1_prot_XP_013064052.1_35658%7C93.017%7C0.0%2CPilM_2%7CPF11104.8%7C0.022%2CMreB_Mbl%7CPF06723.13%7C0.25
LSTA.10353.2	transdecoder	mRNA	1	4219	.	+	.	ID=LSTA.10353.2.p1;Parent=GENE.LSTA.10353.2~~LSTA.10353.2.p1;Name=ORF%20type%3Acomplete%20len%3A362%20%28%2B%29%2Cscore%3D65.63%2Clcl%7CNW_013515193.1_prot_XP_013064052.1_35658%7C93.017%7C0.0%2CPilM_2%7CPF11104.8%7C0.022%2CMreB_Mbl%7CPF06723.13%7C0.25
LSTA.10353.2	transdecoder	five_prime_UTR	1	1943	.	+	.	ID=LSTA.10353.2.p1.utr5p1;Parent=LSTA.10353.2.p1
LSTA.10353.2	transdecoder	exon	1	4219	.	+	.	ID=LSTA.10353.2.p1.exon1;Parent=LSTA.10353.2.p1
LSTA.10353.2	transdecoder	CDS	1944	3029	.	+	0	ID=cds.LSTA.10353.2.p1;Parent=LSTA.10353.2.p1
LSTA.10353.2	transdecoder	three_prime_UTR	3030	4219	.	+	.	ID=LSTA.10353.2.p1.utr3p1;Parent=LSTA.10353.2.p1
LSTA.10353.2	transdecoder	gene	1	4219	.	+	.	ID=GENE.LSTA.10353.2~~LSTA.10353.2.p2;Name=ORF%20type%3Acomplete%20len%3A205%20%28%2B%29%2Cscore%3D43.77%2Clcl%7CNW_004797300.1_prot_XP_012946684.1_2881%7C73.295%7C1.24e-83
LSTA.10353.2	transdecoder	mRNA	1	4219	.	+	.	ID=LSTA.10353.2.p2;Parent=GENE.LSTA.10353.2~~LSTA.10353.2.p2;Name=ORF%20type%3Acomplete%20len%3A205%20%28%2B%29%2Cscore%3D43.77%2Clcl%7CNW_004797300.1_prot_XP_012946684.1_2881%7C73.295%7C1.24e-83
LSTA.10353.2	transdecoder	five_prime_UTR	1	756	.	+	.	ID=LSTA.10353.2.p2.utr5p1;Parent=LSTA.10353.2.p2
LSTA.10353.2	transdecoder	exon	1	4219	.	+	.	ID=LSTA.10353.2.p2.exon1;Parent=LSTA.10353.2.p2
LSTA.10353.2	transdecoder	CDS	757	1371	.	+	0	ID=cds.LSTA.10353.2.p2;Parent=LSTA.10353.2.p2
LSTA.10353.2	transdecoder	three_prime_UTR	1372	4219	.	+	.	ID=LSTA.10353.2.p2.utr3p1;Parent=LSTA.10353.2.p2
LSTA.10354.1	transdecoder	gene	1	3815	.	+	.	ID=GENE.LSTA.10354.1~~LSTA.10354.1.p1;Name=ORF%20type%3A5prime_partial%20len%3A423%20%28%2B%29%2Cscore%3D121.41%2Clcl%7CNW_004797300.1_prot_XP_005091496.1_2883%7C61.033%7C0.0%2CATG13%7CPF10033.9%7C3.9e-06
LSTA.10354.1	transdecoder	mRNA	1	3815	.	+	.	ID=LSTA.10354.1.p1;Parent=GENE.LSTA.10354.1~~LSTA.10354.1.p1;Name=ORF%20type%3A5prime_partial%20len%3A423%20%28%2B%29%2Cscore%3D121.41%2Clcl%7CNW_004797300.1_prot_XP_005091496.1_2883%7C61.033%7C0.0%2CATG13%7CPF10033.9%7C3.9e-06
LSTA.10354.1	transdecoder	exon	1	3815	.	+	.	ID=LSTA.10354.1.p1.exon1;Parent=LSTA.10354.1.p1
LSTA.10354.1	transdecoder	CDS	1	1269	.	+	0	ID=cds.LSTA.10354.1.p1;Parent=LSTA.10354.1.p1
LSTA.10354.1	transdecoder	three_prime_UTR	1270	3815	.	+	.	ID=LSTA.10354.1.p1.utr3p1;Parent=LSTA.10354.1.p1
LSTA.10355.1	transdecoder	gene	1	9508	.	+	.	ID=GENE.LSTA.10355.1~~LSTA.10355.1.p1;Name=ORF%20type%3Acomplete%20len%3A958%20%28%2B%29%2Cscore%3D278.14%2Clcl%7CNW_004797908.1_prot_XP_005107916.1_21182%7C66.598%7C0.0%2CWD40_4%7CPF16300.5%7C2.1e-19%2CWD40_4%7CPF16300.5%7C4.6e-20%2CDUF1899%7CPF08953.11%7C1.2e-14%2CDUF1899%7CPF08953.11%7C1.4e-09%2CWD40%7CPF00400.32%7C0.00018%2CWD40%7CPF00400.32%7C2.8e%2B03%2CWD40%7CPF00400.32%7C0.00081%2CWD40%7CPF00400.32%7C52%2CWD40%7CPF00400.32%7C1.1e%2B04%2CWD40%7CPF00400.32%7C0.016%2CWD40%7CPF00400.32%7C7.4e-05%2CANAPC4_WD40%7CPF12894.7%7C2.3e%2B02%2CANAPC4_WD40%7CPF12894.7%7C1.8e-08%2CANAPC4_WD40%7CPF12894.7%7C12%2CANAPC4_WD40%7CPF12894.7%7C0.0033%2CCytochrom_D1%7CPF02239.16%7C17%2CCytochrom_D1%7CPF02239.16%7C0.1%2CGe1_WD40%7CPF16529.5%7C5.2e%2B03%2CGe1_WD40%7CPF16529.5%7C2.6e%2B02%2CGe1_WD40%7CPF16529.5%7C0.36%2CBING4CT%7CPF08149.11%7C50%2CBING4CT%7CPF08149.11%7C3.3e%2B02%2CBING4CT%7CPF08149.11%7C36
LSTA.10355.1	transdecoder	mRNA	1	9508	.	+	.	ID=LSTA.10355.1.p1;Parent=GENE.LSTA.10355.1~~LSTA.10355.1.p1;Name=ORF%20type%3Acomplete%20len%3A958%20%28%2B%29%2Cscore%3D278.14%2Clcl%7CNW_004797908.1_prot_XP_005107916.1_21182%7C66.598%7C0.0%2CWD40_4%7CPF16300.5%7C2.1e-19%2CWD40_4%7CPF16300.5%7C4.6e-20%2CDUF1899%7CPF08953.11%7C1.2e-14%2CDUF1899%7CPF08953.11%7C1.4e-09%2CWD40%7CPF00400.32%7C0.00018%2CWD40%7CPF00400.32%7C2.8e%2B03%2CWD40%7CPF00400.32%7C0.00081%2CWD40%7CPF00400.32%7C52%2CWD40%7CPF00400.32%7C1.1e%2B04%2CWD40%7CPF00400.32%7C0.016%2CWD40%7CPF00400.32%7C7.4e-05%2CANAPC4_WD40%7CPF12894.7%7C2.3e%2B02%2CANAPC4_WD40%7CPF12894.7%7C1.8e-08%2CANAPC4_WD40%7CPF12894.7%7C12%2CANAPC4_WD40%7CPF12894.7%7C0.0033%2CCytochrom_D1%7CPF02239.16%7C17%2CCytochrom_D1%7CPF02239.16%7C0.1%2CGe1_WD40%7CPF16529.5%7C5.2e%2B03%2CGe1_WD40%7CPF16529.5%7C2.6e%2B02%2CGe1_WD40%7CPF16529.5%7C0.36%2CBING4CT%7CPF08149.11%7C50%2CBING4CT%7CPF08149.11%7C3.3e%2B02%2CBING4CT%7CPF08149.11%7C36
LSTA.10355.1	transdecoder	five_prime_UTR	1	4915	.	+	.	ID=LSTA.10355.1.p1.utr5p1;Parent=LSTA.10355.1.p1
LSTA.10355.1	transdecoder	exon	1	9508	.	+	.	ID=LSTA.10355.1.p1.exon1;Parent=LSTA.10355.1.p1
LSTA.10355.1	transdecoder	CDS	4916	7789	.	+	0	ID=cds.LSTA.10355.1.p1;Parent=LSTA.10355.1.p1
LSTA.10355.1	transdecoder	three_prime_UTR	7790	9508	.	+	.	ID=LSTA.10355.1.p1.utr3p1;Parent=LSTA.10355.1.p1
LSTA.10355.2	transdecoder	gene	1	9556	.	+	.	ID=GENE.LSTA.10355.2~~LSTA.10355.2.p1;Name=ORF%20type%3Acomplete%20len%3A958%20%28%2B%29%2Cscore%3D278.14%2Clcl%7CNW_004797908.1_prot_XP_005107916.1_21182%7C66.598%7C0.0%2CWD40_4%7CPF16300.5%7C2.1e-19%2CWD40_4%7CPF16300.5%7C4.6e-20%2CDUF1899%7CPF08953.11%7C1.2e-14%2CDUF1899%7CPF08953.11%7C1.4e-09%2CWD40%7CPF00400.32%7C0.00018%2CWD40%7CPF00400.32%7C2.8e%2B03%2CWD40%7CPF00400.32%7C0.00081%2CWD40%7CPF00400.32%7C52%2CWD40%7CPF00400.32%7C1.1e%2B04%2CWD40%7CPF00400.32%7C0.016%2CWD40%7CPF00400.32%7C7.4e-05%2CANAPC4_WD40%7CPF12894.7%7C2.3e%2B02%2CANAPC4_WD40%7CPF12894.7%7C1.8e-08%2CANAPC4_WD40%7CPF12894.7%7C12%2CANAPC4_WD40%7CPF12894.7%7C0.0033%2CCytochrom_D1%7CPF02239.16%7C17%2CCytochrom_D1%7CPF02239.16%7C0.1%2CGe1_WD40%7CPF16529.5%7C5.2e%2B03%2CGe1_WD40%7CPF16529.5%7C2.6e%2B02%2CGe1_WD40%7CPF16529.5%7C0.36%2CBING4CT%7CPF08149.11%7C50%2CBING4CT%7CPF08149.11%7C3.3e%2B02%2CBING4CT%7CPF08149.11%7C36
LSTA.10355.2	transdecoder	mRNA	1	9556	.	+	.	ID=LSTA.10355.2.p1;Parent=GENE.LSTA.10355.2~~LSTA.10355.2.p1;Name=ORF%20type%3Acomplete%20len%3A958%20%28%2B%29%2Cscore%3D278.14%2Clcl%7CNW_004797908.1_prot_XP_005107916.1_21182%7C66.598%7C0.0%2CWD40_4%7CPF16300.5%7C2.1e-19%2CWD40_4%7CPF16300.5%7C4.6e-20%2CDUF1899%7CPF08953.11%7C1.2e-14%2CDUF1899%7CPF08953.11%7C1.4e-09%2CWD40%7CPF00400.32%7C0.00018%2CWD40%7CPF00400.32%7C2.8e%2B03%2CWD40%7CPF00400.32%7C0.00081%2CWD40%7CPF00400.32%7C52%2CWD40%7CPF00400.32%7C1.1e%2B04%2CWD40%7CPF00400.32%7C0.016%2CWD40%7CPF00400.32%7C7.4e-05%2CANAPC4_WD40%7CPF12894.7%7C2.3e%2B02%2CANAPC4_WD40%7CPF12894.7%7C1.8e-08%2CANAPC4_WD40%7CPF12894.7%7C12%2CANAPC4_WD40%7CPF12894.7%7C0.0033%2CCytochrom_D1%7CPF02239.16%7C17%2CCytochrom_D1%7CPF02239.16%7C0.1%2CGe1_WD40%7CPF16529.5%7C5.2e%2B03%2CGe1_WD40%7CPF16529.5%7C2.6e%2B02%2CGe1_WD40%7CPF16529.5%7C0.36%2CBING4CT%7CPF08149.11%7C50%2CBING4CT%7CPF08149.11%7C3.3e%2B02%2CBING4CT%7CPF08149.11%7C36
LSTA.10355.2	transdecoder	five_prime_UTR	1	4963	.	+	.	ID=LSTA.10355.2.p1.utr5p1;Parent=LSTA.10355.2.p1
LSTA.10355.2	transdecoder	exon	1	9556	.	+	.	ID=LSTA.10355.2.p1.exon1;Parent=LSTA.10355.2.p1
LSTA.10355.2	transdecoder	CDS	4964	7837	.	+	0	ID=cds.LSTA.10355.2.p1;Parent=LSTA.10355.2.p1
LSTA.10355.2	transdecoder	three_prime_UTR	7838	9556	.	+	.	ID=LSTA.10355.2.p1.utr3p1;Parent=LSTA.10355.2.p1
LSTA.10355.3	transdecoder	gene	1	9847	.	+	.	ID=GENE.LSTA.10355.3~~LSTA.10355.3.p1;Name=ORF%20type%3Acomplete%20len%3A958%20%28%2B%29%2Cscore%3D278.14%2Clcl%7CNW_004797908.1_prot_XP_005107916.1_21182%7C66.598%7C0.0%2CWD40_4%7CPF16300.5%7C2.1e-19%2CWD40_4%7CPF16300.5%7C4.6e-20%2CDUF1899%7CPF08953.11%7C1.2e-14%2CDUF1899%7CPF08953.11%7C1.4e-09%2CWD40%7CPF00400.32%7C0.00018%2CWD40%7CPF00400.32%7C2.8e%2B03%2CWD40%7CPF00400.32%7C0.00081%2CWD40%7CPF00400.32%7C52%2CWD40%7CPF00400.32%7C1.1e%2B04%2CWD40%7CPF00400.32%7C0.016%2CWD40%7CPF00400.32%7C7.4e-05%2CANAPC4_WD40%7CPF12894.7%7C2.3e%2B02%2CANAPC4_WD40%7CPF12894.7%7C1.8e-08%2CANAPC4_WD40%7CPF12894.7%7C12%2CANAPC4_WD40%7CPF12894.7%7C0.0033%2CCytochrom_D1%7CPF02239.16%7C17%2CCytochrom_D1%7CPF02239.16%7C0.1%2CGe1_WD40%7CPF16529.5%7C5.2e%2B03%2CGe1_WD40%7CPF16529.5%7C2.6e%2B02%2CGe1_WD40%7CPF16529.5%7C0.36%2CBING4CT%7CPF08149.11%7C50%2CBING4CT%7CPF08149.11%7C3.3e%2B02%2CBING4CT%7CPF08149.11%7C36
LSTA.10355.3	transdecoder	mRNA	1	9847	.	+	.	ID=LSTA.10355.3.p1;Parent=GENE.LSTA.10355.3~~LSTA.10355.3.p1;Name=ORF%20type%3Acomplete%20len%3A958%20%28%2B%29%2Cscore%3D278.14%2Clcl%7CNW_004797908.1_prot_XP_005107916.1_21182%7C66.598%7C0.0%2CWD40_4%7CPF16300.5%7C2.1e-19%2CWD40_4%7CPF16300.5%7C4.6e-20%2CDUF1899%7CPF08953.11%7C1.2e-14%2CDUF1899%7CPF08953.11%7C1.4e-09%2CWD40%7CPF00400.32%7C0.00018%2CWD40%7CPF00400.32%7C2.8e%2B03%2CWD40%7CPF00400.32%7C0.00081%2CWD40%7CPF00400.32%7C52%2CWD40%7CPF00400.32%7C1.1e%2B04%2CWD40%7CPF00400.32%7C0.016%2CWD40%7CPF00400.32%7C7.4e-05%2CANAPC4_WD40%7CPF12894.7%7C2.3e%2B02%2CANAPC4_WD40%7CPF12894.7%7C1.8e-08%2CANAPC4_WD40%7CPF12894.7%7C12%2CANAPC4_WD40%7CPF12894.7%7C0.0033%2CCytochrom_D1%7CPF02239.16%7C17%2CCytochrom_D1%7CPF02239.16%7C0.1%2CGe1_WD40%7CPF16529.5%7C5.2e%2B03%2CGe1_WD40%7CPF16529.5%7C2.6e%2B02%2CGe1_WD40%7CPF16529.5%7C0.36%2CBING4CT%7CPF08149.11%7C50%2CBING4CT%7CPF08149.11%7C3.3e%2B02%2CBING4CT%7CPF08149.11%7C36
LSTA.10355.3	transdecoder	five_prime_UTR	1	5254	.	+	.	ID=LSTA.10355.3.p1.utr5p1;Parent=LSTA.10355.3.p1
LSTA.10355.3	transdecoder	exon	1	9847	.	+	.	ID=LSTA.10355.3.p1.exon1;Parent=LSTA.10355.3.p1
LSTA.10355.3	transdecoder	CDS	5255	8128	.	+	0	ID=cds.LSTA.10355.3.p1;Parent=LSTA.10355.3.p1
LSTA.10355.3	transdecoder	three_prime_UTR	8129	9847	.	+	.	ID=LSTA.10355.3.p1.utr3p1;Parent=LSTA.10355.3.p1
LSTA.10355.4	transdecoder	gene	1	3848	.	+	.	ID=GENE.LSTA.10355.4~~LSTA.10355.4.p1;Name=ORF%20type%3A5prime_partial%20len%3A709%20%28%2B%29%2Cscore%3D207.59%2Clcl%7CNW_004797908.1_prot_XP_005107916.1_21182%7C63.260%7C0.0%2Clcl%7CNW_004797908.1_prot_XP_005107916.1_21182%7C30.878%7C3.76e-41%2CWD40_4%7CPF16300.5%7C1.5e-19%2CWD40_4%7CPF16300.5%7C3.2e-20%2CWD40%7CPF00400.32%7C7.4e%2B03%2CWD40%7CPF00400.32%7C0.011%2CWD40%7CPF00400.32%7C5.2e-05%2CDUF1899%7CPF08953.11%7C9.7e-10%2CANAPC4_WD40%7CPF12894.7%7C8.4%2CANAPC4_WD40%7CPF12894.7%7C0.0023%2CCytochrom_D1%7CPF02239.16%7C3e%2B03%2CCytochrom_D1%7CPF02239.16%7C0.061%2CGe1_WD40%7CPF16529.5%7C2.5e%2B02%2CGe1_WD40%7CPF16529.5%7C0.25%2CPBP5_C%7CPF07943.13%7C1.8%2CPBP5_C%7CPF07943.13%7C7.7e%2B02
LSTA.10355.4	transdecoder	mRNA	1	3848	.	+	.	ID=LSTA.10355.4.p1;Parent=GENE.LSTA.10355.4~~LSTA.10355.4.p1;Name=ORF%20type%3A5prime_partial%20len%3A709%20%28%2B%29%2Cscore%3D207.59%2Clcl%7CNW_004797908.1_prot_XP_005107916.1_21182%7C63.260%7C0.0%2Clcl%7CNW_004797908.1_prot_XP_005107916.1_21182%7C30.878%7C3.76e-41%2CWD40_4%7CPF16300.5%7C1.5e-19%2CWD40_4%7CPF16300.5%7C3.2e-20%2CWD40%7CPF00400.32%7C7.4e%2B03%2CWD40%7CPF00400.32%7C0.011%2CWD40%7CPF00400.32%7C5.2e-05%2CDUF1899%7CPF08953.11%7C9.7e-10%2CANAPC4_WD40%7CPF12894.7%7C8.4%2CANAPC4_WD40%7CPF12894.7%7C0.0023%2CCytochrom_D1%7CPF02239.16%7C3e%2B03%2CCytochrom_D1%7CPF02239.16%7C0.061%2CGe1_WD40%7CPF16529.5%7C2.5e%2B02%2CGe1_WD40%7CPF16529.5%7C0.25%2CPBP5_C%7CPF07943.13%7C1.8%2CPBP5_C%7CPF07943.13%7C7.7e%2B02
LSTA.10355.4	transdecoder	exon	1	3848	.	+	.	ID=LSTA.10355.4.p1.exon1;Parent=LSTA.10355.4.p1
LSTA.10355.4	transdecoder	CDS	3	2129	.	+	0	ID=cds.LSTA.10355.4.p1;Parent=LSTA.10355.4.p1
LSTA.10355.4	transdecoder	three_prime_UTR	2130	3848	.	+	.	ID=LSTA.10355.4.p1.utr3p1;Parent=LSTA.10355.4.p1
LSTA.10357.1	transdecoder	gene	1	5035	.	-	.	ID=GENE.LSTA.10357.1~~LSTA.10357.1.p2;Name=ORF%20type%3A5prime_partial%20len%3A233%20%28-%29%2Cscore%3D65.68%2Clcl%7CNW_013408582.1_prot_XP_013084190.1_20999%7C57.709%7C1.14e-71
LSTA.10357.1	transdecoder	mRNA	1	5035	.	-	.	ID=LSTA.10357.1.p2;Parent=GENE.LSTA.10357.1~~LSTA.10357.1.p2;Name=ORF%20type%3A5prime_partial%20len%3A233%20%28-%29%2Cscore%3D65.68%2Clcl%7CNW_013408582.1_prot_XP_013084190.1_20999%7C57.709%7C1.14e-71
LSTA.10357.1	transdecoder	exon	1	5035	.	-	.	ID=LSTA.10357.1.p2.exon1;Parent=LSTA.10357.1.p2
LSTA.10357.1	transdecoder	CDS	4336	5034	.	-	0	ID=cds.LSTA.10357.1.p2;Parent=LSTA.10357.1.p2
LSTA.10357.1	transdecoder	three_prime_UTR	1	4335	.	-	.	ID=LSTA.10357.1.p2.utr3p1;Parent=LSTA.10357.1.p2
LSTA.10357.1	transdecoder	gene	1	5035	.	+	.	ID=GENE.LSTA.10357.1~~LSTA.10357.1.p1;Name=ORF%20type%3Acomplete%20len%3A426%20%28%2B%29%2Cscore%3D55.77%2Clcl%7CNW_013408582.1_prot_XP_013084198.1_21001%7C44.718%7C9.08e-76%2CG-patch%7CPF01585.23%7C2.5e-11%2CAnk_5%7CPF13857.6%7C3e-10%2CAnk_2%7CPF12796.7%7C6.3e-10%2CAnk%7CPF00023.30%7C58%2CAnk%7CPF00023.30%7C2.2e-05%2CAnk_3%7CPF13606.6%7C4.2e%2B02%2CAnk_3%7CPF13606.6%7C0.00027%2CAnk_3%7CPF13606.6%7C1.8e%2B04%2CAnk_4%7CPF13637.6%7C5.3e-05%2CAnk_4%7CPF13637.6%7C21%2Czf_UBZ%7CPF18439.1%7C0.0078%2CG-patch_2%7CPF12656.7%7C0.16
LSTA.10357.1	transdecoder	mRNA	1	5035	.	+	.	ID=LSTA.10357.1.p1;Parent=GENE.LSTA.10357.1~~LSTA.10357.1.p1;Name=ORF%20type%3Acomplete%20len%3A426%20%28%2B%29%2Cscore%3D55.77%2Clcl%7CNW_013408582.1_prot_XP_013084198.1_21001%7C44.718%7C9.08e-76%2CG-patch%7CPF01585.23%7C2.5e-11%2CAnk_5%7CPF13857.6%7C3e-10%2CAnk_2%7CPF12796.7%7C6.3e-10%2CAnk%7CPF00023.30%7C58%2CAnk%7CPF00023.30%7C2.2e-05%2CAnk_3%7CPF13606.6%7C4.2e%2B02%2CAnk_3%7CPF13606.6%7C0.00027%2CAnk_3%7CPF13606.6%7C1.8e%2B04%2CAnk_4%7CPF13637.6%7C5.3e-05%2CAnk_4%7CPF13637.6%7C21%2Czf_UBZ%7CPF18439.1%7C0.0078%2CG-patch_2%7CPF12656.7%7C0.16
LSTA.10357.1	transdecoder	five_prime_UTR	1	188	.	+	.	ID=LSTA.10357.1.p1.utr5p1;Parent=LSTA.10357.1.p1
LSTA.10357.1	transdecoder	exon	1	5035	.	+	.	ID=LSTA.10357.1.p1.exon1;Parent=LSTA.10357.1.p1
LSTA.10357.1	transdecoder	CDS	189	1466	.	+	0	ID=cds.LSTA.10357.1.p1;Parent=LSTA.10357.1.p1
LSTA.10357.1	transdecoder	three_prime_UTR	1467	5035	.	+	.	ID=LSTA.10357.1.p1.utr3p1;Parent=LSTA.10357.1.p1
LSTA.10357.2	transdecoder	gene	1	4999	.	-	.	ID=GENE.LSTA.10357.2~~LSTA.10357.2.p2;Name=ORF%20type%3A5prime_partial%20len%3A233%20%28-%29%2Cscore%3D65.68%2Clcl%7CNW_013408582.1_prot_XP_013084190.1_20999%7C57.709%7C1.14e-71
LSTA.10357.2	transdecoder	mRNA	1	4999	.	-	.	ID=LSTA.10357.2.p2;Parent=GENE.LSTA.10357.2~~LSTA.10357.2.p2;Name=ORF%20type%3A5prime_partial%20len%3A233%20%28-%29%2Cscore%3D65.68%2Clcl%7CNW_013408582.1_prot_XP_013084190.1_20999%7C57.709%7C1.14e-71
LSTA.10357.2	transdecoder	exon	1	4999	.	-	.	ID=LSTA.10357.2.p2.exon1;Parent=LSTA.10357.2.p2
LSTA.10357.2	transdecoder	CDS	4300	4998	.	-	0	ID=cds.LSTA.10357.2.p2;Parent=LSTA.10357.2.p2
LSTA.10357.2	transdecoder	three_prime_UTR	1	4299	.	-	.	ID=LSTA.10357.2.p2.utr3p1;Parent=LSTA.10357.2.p2
LSTA.10357.2	transdecoder	gene	1	4999	.	+	.	ID=GENE.LSTA.10357.2~~LSTA.10357.2.p1;Name=ORF%20type%3Acomplete%20len%3A426%20%28%2B%29%2Cscore%3D55.77%2Clcl%7CNW_013408582.1_prot_XP_013084198.1_21001%7C44.718%7C9.08e-76%2CG-patch%7CPF01585.23%7C2.5e-11%2CAnk_5%7CPF13857.6%7C3e-10%2CAnk_2%7CPF12796.7%7C6.3e-10%2CAnk%7CPF00023.30%7C58%2CAnk%7CPF00023.30%7C2.2e-05%2CAnk_3%7CPF13606.6%7C4.2e%2B02%2CAnk_3%7CPF13606.6%7C0.00027%2CAnk_3%7CPF13606.6%7C1.8e%2B04%2CAnk_4%7CPF13637.6%7C5.3e-05%2CAnk_4%7CPF13637.6%7C21%2Czf_UBZ%7CPF18439.1%7C0.0078%2CG-patch_2%7CPF12656.7%7C0.16
LSTA.10357.2	transdecoder	mRNA	1	4999	.	+	.	ID=LSTA.10357.2.p1;Parent=GENE.LSTA.10357.2~~LSTA.10357.2.p1;Name=ORF%20type%3Acomplete%20len%3A426%20%28%2B%29%2Cscore%3D55.77%2Clcl%7CNW_013408582.1_prot_XP_013084198.1_21001%7C44.718%7C9.08e-76%2CG-patch%7CPF01585.23%7C2.5e-11%2CAnk_5%7CPF13857.6%7C3e-10%2CAnk_2%7CPF12796.7%7C6.3e-10%2CAnk%7CPF00023.30%7C58%2CAnk%7CPF00023.30%7C2.2e-05%2CAnk_3%7CPF13606.6%7C4.2e%2B02%2CAnk_3%7CPF13606.6%7C0.00027%2CAnk_3%7CPF13606.6%7C1.8e%2B04%2CAnk_4%7CPF13637.6%7C5.3e-05%2CAnk_4%7CPF13637.6%7C21%2Czf_UBZ%7CPF18439.1%7C0.0078%2CG-patch_2%7CPF12656.7%7C0.16
LSTA.10357.2	transdecoder	five_prime_UTR	1	152	.	+	.	ID=LSTA.10357.2.p1.utr5p1;Parent=LSTA.10357.2.p1
LSTA.10357.2	transdecoder	exon	1	4999	.	+	.	ID=LSTA.10357.2.p1.exon1;Parent=LSTA.10357.2.p1
LSTA.10357.2	transdecoder	CDS	153	1430	.	+	0	ID=cds.LSTA.10357.2.p1;Parent=LSTA.10357.2.p1
LSTA.10357.2	transdecoder	three_prime_UTR	1431	4999	.	+	.	ID=LSTA.10357.2.p1.utr3p1;Parent=LSTA.10357.2.p1
LSTA.10358.1	transdecoder	gene	1	1371	.	+	.	ID=GENE.LSTA.10358.1~~LSTA.10358.1.p1;Name=ORF%20type%3Acomplete%20len%3A189%20%28%2B%29%2Cscore%3D52.64%2Clcl%7CNW_013480458.1_prot_XP_013094999.1_30586%7C81.818%7C1.62e-110%2CECH_1%7CPF00378.20%7C1.6e-65%2CECH_2%7CPF16113.5%7C9.5e-15%2CECH_2%7CPF16113.5%7C0.0064%2CPeptidase_S49%7CPF01343.18%7C27%2CPeptidase_S49%7CPF01343.18%7C18
LSTA.10358.1	transdecoder	mRNA	1	1371	.	+	.	ID=LSTA.10358.1.p1;Parent=GENE.LSTA.10358.1~~LSTA.10358.1.p1;Name=ORF%20type%3Acomplete%20len%3A189%20%28%2B%29%2Cscore%3D52.64%2Clcl%7CNW_013480458.1_prot_XP_013094999.1_30586%7C81.818%7C1.62e-110%2CECH_1%7CPF00378.20%7C1.6e-65%2CECH_2%7CPF16113.5%7C9.5e-15%2CECH_2%7CPF16113.5%7C0.0064%2CPeptidase_S49%7CPF01343.18%7C27%2CPeptidase_S49%7CPF01343.18%7C18
LSTA.10358.1	transdecoder	five_prime_UTR	1	520	.	+	.	ID=LSTA.10358.1.p1.utr5p1;Parent=LSTA.10358.1.p1
LSTA.10358.1	transdecoder	exon	1	1371	.	+	.	ID=LSTA.10358.1.p1.exon1;Parent=LSTA.10358.1.p1
LSTA.10358.1	transdecoder	CDS	521	1087	.	+	0	ID=cds.LSTA.10358.1.p1;Parent=LSTA.10358.1.p1
LSTA.10358.1	transdecoder	three_prime_UTR	1088	1371	.	+	.	ID=LSTA.10358.1.p1.utr3p1;Parent=LSTA.10358.1.p1
LSTA.10358.2	transdecoder	gene	1	1227	.	+	.	ID=GENE.LSTA.10358.2~~LSTA.10358.2.p1;Name=ORF%20type%3Acomplete%20len%3A298%20%28%2B%29%2Cscore%3D72.45%2Clcl%7CNW_013480458.1_prot_XP_013094999.1_30586%7C78.810%7C1.48e-156%2CECH_1%7CPF00378.20%7C2.1e-90%2CECH_2%7CPF16113.5%7C8.6e-30%2CECH_2%7CPF16113.5%7C0.014
LSTA.10358.2	transdecoder	mRNA	1	1227	.	+	.	ID=LSTA.10358.2.p1;Parent=GENE.LSTA.10358.2~~LSTA.10358.2.p1;Name=ORF%20type%3Acomplete%20len%3A298%20%28%2B%29%2Cscore%3D72.45%2Clcl%7CNW_013480458.1_prot_XP_013094999.1_30586%7C78.810%7C1.48e-156%2CECH_1%7CPF00378.20%7C2.1e-90%2CECH_2%7CPF16113.5%7C8.6e-30%2CECH_2%7CPF16113.5%7C0.014
LSTA.10358.2	transdecoder	five_prime_UTR	1	49	.	+	.	ID=LSTA.10358.2.p1.utr5p1;Parent=LSTA.10358.2.p1
LSTA.10358.2	transdecoder	exon	1	1227	.	+	.	ID=LSTA.10358.2.p1.exon1;Parent=LSTA.10358.2.p1
LSTA.10358.2	transdecoder	CDS	50	943	.	+	0	ID=cds.LSTA.10358.2.p1;Parent=LSTA.10358.2.p1
LSTA.10358.2	transdecoder	three_prime_UTR	944	1227	.	+	.	ID=LSTA.10358.2.p1.utr3p1;Parent=LSTA.10358.2.p1
LSTA.10358.3	transdecoder	gene	1	1228	.	+	.	ID=GENE.LSTA.10358.3~~LSTA.10358.3.p1;Name=ORF%20type%3Acomplete%20len%3A299%20%28%2B%29%2Cscore%3D69.88%2Clcl%7CNW_013480458.1_prot_XP_013094998.1_30587%7C82.963%7C3.83e-172%2CECH_1%7CPF00378.20%7C1.7e-93%2CECH_2%7CPF16113.5%7C2.4e-33%2CECH_2%7CPF16113.5%7C0.015%2CPeptidase_S49%7CPF01343.18%7C1.8%2CPeptidase_S49%7CPF01343.18%7C39
LSTA.10358.3	transdecoder	mRNA	1	1228	.	+	.	ID=LSTA.10358.3.p1;Parent=GENE.LSTA.10358.3~~LSTA.10358.3.p1;Name=ORF%20type%3Acomplete%20len%3A299%20%28%2B%29%2Cscore%3D69.88%2Clcl%7CNW_013480458.1_prot_XP_013094998.1_30587%7C82.963%7C3.83e-172%2CECH_1%7CPF00378.20%7C1.7e-93%2CECH_2%7CPF16113.5%7C2.4e-33%2CECH_2%7CPF16113.5%7C0.015%2CPeptidase_S49%7CPF01343.18%7C1.8%2CPeptidase_S49%7CPF01343.18%7C39
LSTA.10358.3	transdecoder	five_prime_UTR	1	47	.	+	.	ID=LSTA.10358.3.p1.utr5p1;Parent=LSTA.10358.3.p1
LSTA.10358.3	transdecoder	exon	1	1228	.	+	.	ID=LSTA.10358.3.p1.exon1;Parent=LSTA.10358.3.p1
LSTA.10358.3	transdecoder	CDS	48	944	.	+	0	ID=cds.LSTA.10358.3.p1;Parent=LSTA.10358.3.p1
LSTA.10358.3	transdecoder	three_prime_UTR	945	1228	.	+	.	ID=LSTA.10358.3.p1.utr3p1;Parent=LSTA.10358.3.p1
LSTA.10358.4	transdecoder	gene	1	1880	.	+	.	ID=GENE.LSTA.10358.4~~LSTA.10358.4.p1;Name=ORF%20type%3Acomplete%20len%3A297%20%28%2B%29%2Cscore%3D69.92%2Clcl%7CNW_013480458.1_prot_XP_013094999.1_30586%7C80.970%7C1.56e-163%2CECH_1%7CPF00378.20%7C1.2e-88%2CECH_2%7CPF16113.5%7C2.4e-30%2CECH_2%7CPF16113.5%7C0.016%2CPeptidase_S49%7CPF01343.18%7C0.13%2CPeptidase_S49%7CPF01343.18%7C38
LSTA.10358.4	transdecoder	mRNA	1	1880	.	+	.	ID=LSTA.10358.4.p1;Parent=GENE.LSTA.10358.4~~LSTA.10358.4.p1;Name=ORF%20type%3Acomplete%20len%3A297%20%28%2B%29%2Cscore%3D69.92%2Clcl%7CNW_013480458.1_prot_XP_013094999.1_30586%7C80.970%7C1.56e-163%2CECH_1%7CPF00378.20%7C1.2e-88%2CECH_2%7CPF16113.5%7C2.4e-30%2CECH_2%7CPF16113.5%7C0.016%2CPeptidase_S49%7CPF01343.18%7C0.13%2CPeptidase_S49%7CPF01343.18%7C38
LSTA.10358.4	transdecoder	five_prime_UTR	1	47	.	+	.	ID=LSTA.10358.4.p1.utr5p1;Parent=LSTA.10358.4.p1
LSTA.10358.4	transdecoder	exon	1	1880	.	+	.	ID=LSTA.10358.4.p1.exon1;Parent=LSTA.10358.4.p1
LSTA.10358.4	transdecoder	CDS	48	938	.	+	0	ID=cds.LSTA.10358.4.p1;Parent=LSTA.10358.4.p1
LSTA.10358.4	transdecoder	three_prime_UTR	939	1880	.	+	.	ID=LSTA.10358.4.p1.utr3p1;Parent=LSTA.10358.4.p1
LSTA.1036.1	transdecoder	gene	1	9161	.	-	.	ID=GENE.LSTA.1036.1~~LSTA.1036.1.p1;Name=ORF%20type%3Acomplete%20len%3A531%20%28-%29%2Cscore%3D116.45%2Clcl%7CNW_013193605.1_prot_XP_013095590.1_3491%7C38.511%7C2.66e-81%2CHairy_orange%7CPF07527.13%7C1.9e-05
LSTA.1036.1	transdecoder	mRNA	1	9161	.	-	.	ID=LSTA.1036.1.p1;Parent=GENE.LSTA.1036.1~~LSTA.1036.1.p1;Name=ORF%20type%3Acomplete%20len%3A531%20%28-%29%2Cscore%3D116.45%2Clcl%7CNW_013193605.1_prot_XP_013095590.1_3491%7C38.511%7C2.66e-81%2CHairy_orange%7CPF07527.13%7C1.9e-05
LSTA.1036.1	transdecoder	five_prime_UTR	9044	9161	.	-	.	ID=LSTA.1036.1.p1.utr5p1;Parent=LSTA.1036.1.p1
LSTA.1036.1	transdecoder	exon	1	9161	.	-	.	ID=LSTA.1036.1.p1.exon1;Parent=LSTA.1036.1.p1
LSTA.1036.1	transdecoder	CDS	7451	9043	.	-	0	ID=cds.LSTA.1036.1.p1;Parent=LSTA.1036.1.p1
LSTA.1036.1	transdecoder	three_prime_UTR	1	7450	.	-	.	ID=LSTA.1036.1.p1.utr3p1;Parent=LSTA.1036.1.p1
LSTA.1036.1	transdecoder	gene	1	9161	.	+	.	ID=GENE.LSTA.1036.1~~LSTA.1036.1.p2;Name=ORF%20type%3Acomplete%20len%3A161%20%28%2B%29%2Cscore%3D30.36%2Clcl%7CNW_013193605.1_prot_XP_013095556.1_3487%7C81.875%7C9.23e-101%2CCD225%7CPF04505.12%7C0.00018%2C7TM_GPCR_Srv%7CPF10323.9%7C0.0095%2CDUF2206%7CPF09971.9%7C0.063%2CAbhydrolase_9_N%7CPF15420.6%7C0.074
LSTA.1036.1	transdecoder	mRNA	1	9161	.	+	.	ID=LSTA.1036.1.p2;Parent=GENE.LSTA.1036.1~~LSTA.1036.1.p2;Name=ORF%20type%3Acomplete%20len%3A161%20%28%2B%29%2Cscore%3D30.36%2Clcl%7CNW_013193605.1_prot_XP_013095556.1_3487%7C81.875%7C9.23e-101%2CCD225%7CPF04505.12%7C0.00018%2C7TM_GPCR_Srv%7CPF10323.9%7C0.0095%2CDUF2206%7CPF09971.9%7C0.063%2CAbhydrolase_9_N%7CPF15420.6%7C0.074
LSTA.1036.1	transdecoder	five_prime_UTR	1	94	.	+	.	ID=LSTA.1036.1.p2.utr5p1;Parent=LSTA.1036.1.p2
LSTA.1036.1	transdecoder	exon	1	9161	.	+	.	ID=LSTA.1036.1.p2.exon1;Parent=LSTA.1036.1.p2
LSTA.1036.1	transdecoder	CDS	95	577	.	+	0	ID=cds.LSTA.1036.1.p2;Parent=LSTA.1036.1.p2
LSTA.1036.1	transdecoder	three_prime_UTR	578	9161	.	+	.	ID=LSTA.1036.1.p2.utr3p1;Parent=LSTA.1036.1.p2
LSTA.10361.1	transdecoder	gene	1	3384	.	+	.	ID=GENE.LSTA.10361.1~~LSTA.10361.1.p1;Name=ORF%20type%3A5prime_partial%20len%3A995%20%28%2B%29%2Cscore%3D283.69%2Clcl%7CNW_013480458.1_prot_XP_013094997.1_30585%7C71.628%7C0.0%2CTuberin%7CPF03542.16%7C2e-66%2CRap_GAP%7CPF02145.15%7C3.1e-33
LSTA.10361.1	transdecoder	mRNA	1	3384	.	+	.	ID=LSTA.10361.1.p1;Parent=GENE.LSTA.10361.1~~LSTA.10361.1.p1;Name=ORF%20type%3A5prime_partial%20len%3A995%20%28%2B%29%2Cscore%3D283.69%2Clcl%7CNW_013480458.1_prot_XP_013094997.1_30585%7C71.628%7C0.0%2CTuberin%7CPF03542.16%7C2e-66%2CRap_GAP%7CPF02145.15%7C3.1e-33
LSTA.10361.1	transdecoder	exon	1	3384	.	+	.	ID=LSTA.10361.1.p1.exon1;Parent=LSTA.10361.1.p1
LSTA.10361.1	transdecoder	CDS	2	2986	.	+	0	ID=cds.LSTA.10361.1.p1;Parent=LSTA.10361.1.p1
LSTA.10361.1	transdecoder	three_prime_UTR	2987	3384	.	+	.	ID=LSTA.10361.1.p1.utr3p1;Parent=LSTA.10361.1.p1
# refined start codon: 3 -> 174 (score: 0.440)
LSTA.10361.2	transdecoder	gene	1	3243	.	+	.	ID=GENE.LSTA.10361.2~~LSTA.10361.2.p1;Name=ORF%20type%3A3prime_partial%20len%3A1081%20%28%2B%29%2Cscore%3D308.25%2Clcl%7CNW_013480458.1_prot_XP_013094997.1_30585%7C73.144%7C0.0%2CTuberin%7CPF03542.16%7C7.7e-100%2CRap_GAP%7CPF02145.15%7C9.1e-33%2CSkp1%7CPF01466.19%7C0.42
LSTA.10361.2	transdecoder	mRNA	1	3243	.	+	.	ID=LSTA.10361.2.p1;Parent=GENE.LSTA.10361.2~~LSTA.10361.2.p1;Name=ORF%20type%3A3prime_partial%20len%3A1081%20%28%2B%29%2Cscore%3D308.25%2Clcl%7CNW_013480458.1_prot_XP_013094997.1_30585%7C73.144%7C0.0%2CTuberin%7CPF03542.16%7C7.7e-100%2CRap_GAP%7CPF02145.15%7C9.1e-33%2CSkp1%7CPF01466.19%7C0.42
LSTA.10361.2	transdecoder	five_prime_UTR	1	173	.	+	.	ID=LSTA.10361.2.p1.utr5p1;Parent=LSTA.10361.2.p1
LSTA.10361.2	transdecoder	exon	1	3243	.	+	.	ID=LSTA.10361.2.p1.exon1;Parent=LSTA.10361.2.p1
LSTA.10361.2	transdecoder	CDS	174	3242	.	+	0	ID=cds.LSTA.10361.2.p1;Parent=LSTA.10361.2.p1
# refined start codon: 3 -> 174 (score: 0.440)
LSTA.10361.3	transdecoder	gene	1	3343	.	+	.	ID=GENE.LSTA.10361.3~~LSTA.10361.3.p1;Name=ORF%20type%3Acomplete%20len%3A1089%20%28%2B%29%2Cscore%3D304.51%2Clcl%7CNW_013480458.1_prot_XP_013094997.1_30585%7C73.272%7C0.0%2CTuberin%7CPF03542.16%7C7.8e-100%2CRap_GAP%7CPF02145.15%7C8e-33%2CSkp1%7CPF01466.19%7C0.42
LSTA.10361.3	transdecoder	mRNA	1	3343	.	+	.	ID=LSTA.10361.3.p1;Parent=GENE.LSTA.10361.3~~LSTA.10361.3.p1;Name=ORF%20type%3Acomplete%20len%3A1089%20%28%2B%29%2Cscore%3D304.51%2Clcl%7CNW_013480458.1_prot_XP_013094997.1_30585%7C73.272%7C0.0%2CTuberin%7CPF03542.16%7C7.8e-100%2CRap_GAP%7CPF02145.15%7C8e-33%2CSkp1%7CPF01466.19%7C0.42
LSTA.10361.3	transdecoder	five_prime_UTR	1	173	.	+	.	ID=LSTA.10361.3.p1.utr5p1;Parent=LSTA.10361.3.p1
LSTA.10361.3	transdecoder	exon	1	3343	.	+	.	ID=LSTA.10361.3.p1.exon1;Parent=LSTA.10361.3.p1
LSTA.10361.3	transdecoder	CDS	174	3269	.	+	0	ID=cds.LSTA.10361.3.p1;Parent=LSTA.10361.3.p1
LSTA.10361.3	transdecoder	three_prime_UTR	3270	3343	.	+	.	ID=LSTA.10361.3.p1.utr3p1;Parent=LSTA.10361.3.p1
LSTA.10362.1	transdecoder	gene	1	1663	.	+	.	ID=GENE.LSTA.10362.1~~LSTA.10362.1.p1;Name=ORF%20type%3A5prime_partial%20len%3A307%20%28%2B%29%2Cscore%3D72.50%2Clcl%7CNW_013429517.1_prot_XP_013089433.1_25658%7C83.660%7C0.0%2C3HCDH_N%7CPF02737.18%7C2e-41%2C3HCDH%7CPF00725.22%7C7.6e-10%2CNAD_binding_2%7CPF03446.15%7C0.092
LSTA.10362.1	transdecoder	mRNA	1	1663	.	+	.	ID=LSTA.10362.1.p1;Parent=GENE.LSTA.10362.1~~LSTA.10362.1.p1;Name=ORF%20type%3A5prime_partial%20len%3A307%20%28%2B%29%2Cscore%3D72.50%2Clcl%7CNW_013429517.1_prot_XP_013089433.1_25658%7C83.660%7C0.0%2C3HCDH_N%7CPF02737.18%7C2e-41%2C3HCDH%7CPF00725.22%7C7.6e-10%2CNAD_binding_2%7CPF03446.15%7C0.092
LSTA.10362.1	transdecoder	exon	1	1663	.	+	.	ID=LSTA.10362.1.p1.exon1;Parent=LSTA.10362.1.p1
LSTA.10362.1	transdecoder	CDS	2	922	.	+	0	ID=cds.LSTA.10362.1.p1;Parent=LSTA.10362.1.p1
LSTA.10362.1	transdecoder	three_prime_UTR	923	1663	.	+	.	ID=LSTA.10362.1.p1.utr3p1;Parent=LSTA.10362.1.p1
LSTA.10365.1	transdecoder	gene	1	2889	.	+	.	ID=GENE.LSTA.10365.1~~LSTA.10365.1.p1;Name=ORF%20type%3A5prime_partial%20len%3A829%20%28%2B%29%2Cscore%3D197.17%2Clcl%7CNW_013429517.1_prot_XP_013089440.1_25664%7C69.407%7C0.0%2Clcl%7CNW_013429517.1_prot_XP_013089440.1_25664%7C22.800%7C8.54e-09%2CABC_membrane%7CPF00664.23%7C7.4e-44%2CABC_tran%7CPF00005.27%7C2.2e-08%2CABC_tran%7CPF00005.27%7C2.6e-30%2CSMC_N%7CPF02463.19%7C14%2CSMC_N%7CPF02463.19%7C5.3%2CSMC_N%7CPF02463.19%7C0.00016%2CMMR_HSR1%7CPF01926.23%7C0.03%2CAAA_21%7CPF13304.6%7C3.9e%2B02%2CAAA_21%7CPF13304.6%7C4.1%2CAAA_21%7CPF13304.6%7C93%2CAAA_24%7CPF13479.6%7C0.075%2CDUF87%7CPF01935.17%7C1.5e%2B03%2CDUF87%7CPF01935.17%7C0.053%2CAAA_29%7CPF13555.6%7C0.16%2CDUF815%7CPF05673.13%7C0.16%2CISK_Channel%7CPF02060.15%7C33%2CISK_Channel%7CPF02060.15%7C31%2CCbiA%7CPF01656.23%7C7.3e%2B02%2CCbiA%7CPF01656.23%7C1.5
LSTA.10365.1	transdecoder	mRNA	1	2889	.	+	.	ID=LSTA.10365.1.p1;Parent=GENE.LSTA.10365.1~~LSTA.10365.1.p1;Name=ORF%20type%3A5prime_partial%20len%3A829%20%28%2B%29%2Cscore%3D197.17%2Clcl%7CNW_013429517.1_prot_XP_013089440.1_25664%7C69.407%7C0.0%2Clcl%7CNW_013429517.1_prot_XP_013089440.1_25664%7C22.800%7C8.54e-09%2CABC_membrane%7CPF00664.23%7C7.4e-44%2CABC_tran%7CPF00005.27%7C2.2e-08%2CABC_tran%7CPF00005.27%7C2.6e-30%2CSMC_N%7CPF02463.19%7C14%2CSMC_N%7CPF02463.19%7C5.3%2CSMC_N%7CPF02463.19%7C0.00016%2CMMR_HSR1%7CPF01926.23%7C0.03%2CAAA_21%7CPF13304.6%7C3.9e%2B02%2CAAA_21%7CPF13304.6%7C4.1%2CAAA_21%7CPF13304.6%7C93%2CAAA_24%7CPF13479.6%7C0.075%2CDUF87%7CPF01935.17%7C1.5e%2B03%2CDUF87%7CPF01935.17%7C0.053%2CAAA_29%7CPF13555.6%7C0.16%2CDUF815%7CPF05673.13%7C0.16%2CISK_Channel%7CPF02060.15%7C33%2CISK_Channel%7CPF02060.15%7C31%2CCbiA%7CPF01656.23%7C7.3e%2B02%2CCbiA%7CPF01656.23%7C1.5
LSTA.10365.1	transdecoder	exon	1	2889	.	+	.	ID=LSTA.10365.1.p1.exon1;Parent=LSTA.10365.1.p1
LSTA.10365.1	transdecoder	CDS	3	2489	.	+	0	ID=cds.LSTA.10365.1.p1;Parent=LSTA.10365.1.p1
LSTA.10365.1	transdecoder	three_prime_UTR	2490	2889	.	+	.	ID=LSTA.10365.1.p1.utr3p1;Parent=LSTA.10365.1.p1
# refined start codon: 3 -> 282 (score: 2.904)
LSTA.10366.1	transdecoder	gene	1	3093	.	+	.	ID=GENE.LSTA.10366.1~~LSTA.10366.1.p1;Name=ORF%20type%3Acomplete%20len%3A855%20%28%2B%29%2Cscore%3D271.04%2Clcl%7CNW_013505849.1_prot_XP_013062860.1_34590%7C57.987%7C2.03e-112%2CPNISR%7CPF15996.5%7C1.1e-50%2CPNISR%7CPF15996.5%7C1.8e%2B04%2CPNISR%7CPF15996.5%7C1.8e%2B04%2CPNISR%7CPF15996.5%7C3.6e%2B03%2CPNISR%7CPF15996.5%7C1.8e%2B04%2CPNISR%7CPF15996.5%7C1.8e%2B04
LSTA.10366.1	transdecoder	mRNA	1	3093	.	+	.	ID=LSTA.10366.1.p1;Parent=GENE.LSTA.10366.1~~LSTA.10366.1.p1;Name=ORF%20type%3Acomplete%20len%3A855%20%28%2B%29%2Cscore%3D271.04%2Clcl%7CNW_013505849.1_prot_XP_013062860.1_34590%7C57.987%7C2.03e-112%2CPNISR%7CPF15996.5%7C1.1e-50%2CPNISR%7CPF15996.5%7C1.8e%2B04%2CPNISR%7CPF15996.5%7C1.8e%2B04%2CPNISR%7CPF15996.5%7C3.6e%2B03%2CPNISR%7CPF15996.5%7C1.8e%2B04%2CPNISR%7CPF15996.5%7C1.8e%2B04
LSTA.10366.1	transdecoder	five_prime_UTR	1	281	.	+	.	ID=LSTA.10366.1.p1.utr5p1;Parent=LSTA.10366.1.p1
LSTA.10366.1	transdecoder	exon	1	3093	.	+	.	ID=LSTA.10366.1.p1.exon1;Parent=LSTA.10366.1.p1
LSTA.10366.1	transdecoder	CDS	282	2567	.	+	0	ID=cds.LSTA.10366.1.p1;Parent=LSTA.10366.1.p1
LSTA.10366.1	transdecoder	three_prime_UTR	2568	3093	.	+	.	ID=LSTA.10366.1.p1.utr3p1;Parent=LSTA.10366.1.p1
# refined start codon: 3 -> 282 (score: 2.904)
LSTA.10366.2	transdecoder	gene	1	2794	.	+	.	ID=GENE.LSTA.10366.2~~LSTA.10366.2.p1;Name=ORF%20type%3Acomplete%20len%3A851%20%28%2B%29%2Cscore%3D273.18%2Clcl%7CNW_004797281.1_prot_XP_005090005.1_1300%7C53.100%7C1.91e-83%2CPNISR%7CPF15996.5%7C1.1e-50%2CPNISR%7CPF15996.5%7C1.8e%2B04%2CPNISR%7CPF15996.5%7C1.8e%2B04%2CPNISR%7CPF15996.5%7C6e%2B03%2CPNISR%7CPF15996.5%7C1.8e%2B04%2CPNISR%7CPF15996.5%7C1.8e%2B04
LSTA.10366.2	transdecoder	mRNA	1	2794	.	+	.	ID=LSTA.10366.2.p1;Parent=GENE.LSTA.10366.2~~LSTA.10366.2.p1;Name=ORF%20type%3Acomplete%20len%3A851%20%28%2B%29%2Cscore%3D273.18%2Clcl%7CNW_004797281.1_prot_XP_005090005.1_1300%7C53.100%7C1.91e-83%2CPNISR%7CPF15996.5%7C1.1e-50%2CPNISR%7CPF15996.5%7C1.8e%2B04%2CPNISR%7CPF15996.5%7C1.8e%2B04%2CPNISR%7CPF15996.5%7C6e%2B03%2CPNISR%7CPF15996.5%7C1.8e%2B04%2CPNISR%7CPF15996.5%7C1.8e%2B04
LSTA.10366.2	transdecoder	five_prime_UTR	1	281	.	+	.	ID=LSTA.10366.2.p1.utr5p1;Parent=LSTA.10366.2.p1
LSTA.10366.2	transdecoder	exon	1	2794	.	+	.	ID=LSTA.10366.2.p1.exon1;Parent=LSTA.10366.2.p1
LSTA.10366.2	transdecoder	CDS	282	2555	.	+	0	ID=cds.LSTA.10366.2.p1;Parent=LSTA.10366.2.p1
LSTA.10366.2	transdecoder	three_prime_UTR	2556	2794	.	+	.	ID=LSTA.10366.2.p1.utr3p1;Parent=LSTA.10366.2.p1
LSTA.10366.3	transdecoder	gene	1	3151	.	+	.	ID=GENE.LSTA.10366.3~~LSTA.10366.3.p1;Name=ORF%20type%3Acomplete%20len%3A634%20%28%2B%29%2Cscore%3D174.06%2Clcl%7CNW_013505849.1_prot_XP_013062860.1_34590%7C60.000%7C5.14e-24%2CPNISR%7CPF15996.5%7C0.054%2CPNISR%7CPF15996.5%7C1.8e%2B04%2CPNISR%7CPF15996.5%7C1.8e%2B04%2CPNISR%7CPF15996.5%7C4.1e%2B03%2CPNISR%7CPF15996.5%7C1.8e%2B04%2CPNISR%7CPF15996.5%7C1.8e%2B04
LSTA.10366.3	transdecoder	mRNA	1	3151	.	+	.	ID=LSTA.10366.3.p1;Parent=GENE.LSTA.10366.3~~LSTA.10366.3.p1;Name=ORF%20type%3Acomplete%20len%3A634%20%28%2B%29%2Cscore%3D174.06%2Clcl%7CNW_013505849.1_prot_XP_013062860.1_34590%7C60.000%7C5.14e-24%2CPNISR%7CPF15996.5%7C0.054%2CPNISR%7CPF15996.5%7C1.8e%2B04%2CPNISR%7CPF15996.5%7C1.8e%2B04%2CPNISR%7CPF15996.5%7C4.1e%2B03%2CPNISR%7CPF15996.5%7C1.8e%2B04%2CPNISR%7CPF15996.5%7C1.8e%2B04
LSTA.10366.3	transdecoder	five_prime_UTR	1	795	.	+	.	ID=LSTA.10366.3.p1.utr5p1;Parent=LSTA.10366.3.p1
LSTA.10366.3	transdecoder	exon	1	3151	.	+	.	ID=LSTA.10366.3.p1.exon1;Parent=LSTA.10366.3.p1
LSTA.10366.3	transdecoder	CDS	796	2697	.	+	0	ID=cds.LSTA.10366.3.p1;Parent=LSTA.10366.3.p1
LSTA.10366.3	transdecoder	three_prime_UTR	2698	3151	.	+	.	ID=LSTA.10366.3.p1.utr3p1;Parent=LSTA.10366.3.p1
LSTA.10366.3	transdecoder	gene	1	3151	.	+	.	ID=GENE.LSTA.10366.3~~LSTA.10366.3.p2;Name=ORF%20type%3A5prime_partial%20len%3A276%20%28%2B%29%2Cscore%3D97.27%2Clcl%7CNW_013505849.1_prot_XP_013062860.1_34590%7C63.968%7C2.17e-76%2CPNISR%7CPF15996.5%7C1.9e-42%2CAnillin_N%7CPF16018.5%7C0.11%2CAnillin_N%7CPF16018.5%7C8e%2B03%2CDNA_pol_phi%7CPF04931.13%7C9.3%2CNOA36%7CPF06524.12%7C13
LSTA.10366.3	transdecoder	mRNA	1	3151	.	+	.	ID=LSTA.10366.3.p2;Parent=GENE.LSTA.10366.3~~LSTA.10366.3.p2;Name=ORF%20type%3A5prime_partial%20len%3A276%20%28%2B%29%2Cscore%3D97.27%2Clcl%7CNW_013505849.1_prot_XP_013062860.1_34590%7C63.968%7C2.17e-76%2CPNISR%7CPF15996.5%7C1.9e-42%2CAnillin_N%7CPF16018.5%7C0.11%2CAnillin_N%7CPF16018.5%7C8e%2B03%2CDNA_pol_phi%7CPF04931.13%7C9.3%2CNOA36%7CPF06524.12%7C13
LSTA.10366.3	transdecoder	exon	1	3151	.	+	.	ID=LSTA.10366.3.p2.exon1;Parent=LSTA.10366.3.p2
LSTA.10366.3	transdecoder	CDS	3	830	.	+	0	ID=cds.LSTA.10366.3.p2;Parent=LSTA.10366.3.p2
LSTA.10366.3	transdecoder	three_prime_UTR	831	3151	.	+	.	ID=LSTA.10366.3.p2.utr3p1;Parent=LSTA.10366.3.p2
LSTA.1037.1	transdecoder	gene	1	1079	.	+	.	ID=GENE.LSTA.1037.1~~LSTA.1037.1.p1;Name=ORF%20type%3Acomplete%20len%3A211%20%28%2B%29%2Cscore%3D50.37%2Clcl%7CNW_004797480.1_prot_XP_005099396.1_11736%7C70.149%7C1.20e-100%2COSCP%7CPF00213.18%7C2.8e-43%2CEMP24_GP25L%7CPF01105.24%7C0.11
LSTA.1037.1	transdecoder	mRNA	1	1079	.	+	.	ID=LSTA.1037.1.p1;Parent=GENE.LSTA.1037.1~~LSTA.1037.1.p1;Name=ORF%20type%3Acomplete%20len%3A211%20%28%2B%29%2Cscore%3D50.37%2Clcl%7CNW_004797480.1_prot_XP_005099396.1_11736%7C70.149%7C1.20e-100%2COSCP%7CPF00213.18%7C2.8e-43%2CEMP24_GP25L%7CPF01105.24%7C0.11
LSTA.1037.1	transdecoder	five_prime_UTR	1	75	.	+	.	ID=LSTA.1037.1.p1.utr5p1;Parent=LSTA.1037.1.p1
LSTA.1037.1	transdecoder	exon	1	1079	.	+	.	ID=LSTA.1037.1.p1.exon1;Parent=LSTA.1037.1.p1
LSTA.1037.1	transdecoder	CDS	76	708	.	+	0	ID=cds.LSTA.1037.1.p1;Parent=LSTA.1037.1.p1
LSTA.1037.1	transdecoder	three_prime_UTR	709	1079	.	+	.	ID=LSTA.1037.1.p1.utr3p1;Parent=LSTA.1037.1.p1
LSTA.10372.1	transdecoder	gene	1	1705	.	+	.	ID=GENE.LSTA.10372.1~~LSTA.10372.1.p1;Name=ORF%20type%3A5prime_partial%20len%3A521%20%28%2B%29%2Cscore%3D203.65%2Clcl%7CNW_013485629.1_prot_XP_013096134.1_31575%7C68.125%7C6.36e-60
LSTA.10372.1	transdecoder	mRNA	1	1705	.	+	.	ID=LSTA.10372.1.p1;Parent=GENE.LSTA.10372.1~~LSTA.10372.1.p1;Name=ORF%20type%3A5prime_partial%20len%3A521%20%28%2B%29%2Cscore%3D203.65%2Clcl%7CNW_013485629.1_prot_XP_013096134.1_31575%7C68.125%7C6.36e-60
LSTA.10372.1	transdecoder	exon	1	1705	.	+	.	ID=LSTA.10372.1.p1.exon1;Parent=LSTA.10372.1.p1
LSTA.10372.1	transdecoder	CDS	1	1563	.	+	0	ID=cds.LSTA.10372.1.p1;Parent=LSTA.10372.1.p1
LSTA.10372.1	transdecoder	three_prime_UTR	1564	1705	.	+	.	ID=LSTA.10372.1.p1.utr3p1;Parent=LSTA.10372.1.p1
LSTA.10373.1	transdecoder	gene	1	2947	.	+	.	ID=GENE.LSTA.10373.1~~LSTA.10373.1.p1;Name=ORF%20type%3A3prime_partial%20len%3A927%20%28%2B%29%2Cscore%3D272.03%2Clcl%7CNW_013193772.1_prot_XP_013065753.1_4608%7C62.947%7C0.0%2COTU%7CPF02338.19%7C1.9e-09%2Cubiquitin%7CPF00240.23%7C1.3e%2B04%2Cubiquitin%7CPF00240.23%7C0.031%2CTti2%7CPF10521.9%7C0.026%2CMut7-C%7CPF01927.16%7C3.8e%2B03%2CMut7-C%7CPF01927.16%7C0.046%2CUreE_N%7CPF02814.15%7C6.9e%2B03%2CUreE_N%7CPF02814.15%7C5.7e%2B02%2CUreE_N%7CPF02814.15%7C2%2CTF_Zn_Ribbon%7CPF08271.12%7C7.7%2CTF_Zn_Ribbon%7CPF08271.12%7C2.4e%2B02
LSTA.10373.1	transdecoder	mRNA	1	2947	.	+	.	ID=LSTA.10373.1.p1;Parent=GENE.LSTA.10373.1~~LSTA.10373.1.p1;Name=ORF%20type%3A3prime_partial%20len%3A927%20%28%2B%29%2Cscore%3D272.03%2Clcl%7CNW_013193772.1_prot_XP_013065753.1_4608%7C62.947%7C0.0%2COTU%7CPF02338.19%7C1.9e-09%2Cubiquitin%7CPF00240.23%7C1.3e%2B04%2Cubiquitin%7CPF00240.23%7C0.031%2CTti2%7CPF10521.9%7C0.026%2CMut7-C%7CPF01927.16%7C3.8e%2B03%2CMut7-C%7CPF01927.16%7C0.046%2CUreE_N%7CPF02814.15%7C6.9e%2B03%2CUreE_N%7CPF02814.15%7C5.7e%2B02%2CUreE_N%7CPF02814.15%7C2%2CTF_Zn_Ribbon%7CPF08271.12%7C7.7%2CTF_Zn_Ribbon%7CPF08271.12%7C2.4e%2B02
LSTA.10373.1	transdecoder	five_prime_UTR	1	168	.	+	.	ID=LSTA.10373.1.p1.utr5p1;Parent=LSTA.10373.1.p1
LSTA.10373.1	transdecoder	exon	1	2947	.	+	.	ID=LSTA.10373.1.p1.exon1;Parent=LSTA.10373.1.p1
LSTA.10373.1	transdecoder	CDS	169	2946	.	+	0	ID=cds.LSTA.10373.1.p1;Parent=LSTA.10373.1.p1
LSTA.10374.1	transdecoder	gene	1	1610	.	+	.	ID=GENE.LSTA.10374.1~~LSTA.10374.1.p1;Name=ORF%20type%3Acomplete%20len%3A337%20%28%2B%29%2Cscore%3D78.72%2Clcl%7CNW_004797727.1_prot_XP_005105255.1_18295%7C86.905%7C0.0
LSTA.10374.1	transdecoder	mRNA	1	1610	.	+	.	ID=LSTA.10374.1.p1;Parent=GENE.LSTA.10374.1~~LSTA.10374.1.p1;Name=ORF%20type%3Acomplete%20len%3A337%20%28%2B%29%2Cscore%3D78.72%2Clcl%7CNW_004797727.1_prot_XP_005105255.1_18295%7C86.905%7C0.0
LSTA.10374.1	transdecoder	five_prime_UTR	1	170	.	+	.	ID=LSTA.10374.1.p1.utr5p1;Parent=LSTA.10374.1.p1
LSTA.10374.1	transdecoder	exon	1	1610	.	+	.	ID=LSTA.10374.1.p1.exon1;Parent=LSTA.10374.1.p1
LSTA.10374.1	transdecoder	CDS	171	1181	.	+	0	ID=cds.LSTA.10374.1.p1;Parent=LSTA.10374.1.p1
LSTA.10374.1	transdecoder	three_prime_UTR	1182	1610	.	+	.	ID=LSTA.10374.1.p1.utr3p1;Parent=LSTA.10374.1.p1
LSTA.10375.1	transdecoder	gene	1	3291	.	+	.	ID=GENE.LSTA.10375.1~~LSTA.10375.1.p1;Name=ORF%20type%3A5prime_partial%20len%3A497%20%28%2B%29%2Cscore%3D95.04%2Clcl%7CNW_013193772.1_prot_XP_013065749.1_4604%7C54.202%7C0.0%2CYTH%7CPF04146.15%7C1.3e-17%2CRlaP%7CPF10127.9%7C8.1e%2B03%2CRlaP%7CPF10127.9%7C1.3e-11%2CPolbeta%7CPF18765.1%7C0.12%2CPolbeta%7CPF18765.1%7C77%2CNTP_transf_2%7CPF01909.23%7C0.025%2CImm6%7CPF14434.6%7C0.43%2CImm6%7CPF14434.6%7C5e%2B03%2CImm6%7CPF14434.6%7C4.8e%2B03
LSTA.10375.1	transdecoder	mRNA	1	3291	.	+	.	ID=LSTA.10375.1.p1;Parent=GENE.LSTA.10375.1~~LSTA.10375.1.p1;Name=ORF%20type%3A5prime_partial%20len%3A497%20%28%2B%29%2Cscore%3D95.04%2Clcl%7CNW_013193772.1_prot_XP_013065749.1_4604%7C54.202%7C0.0%2CYTH%7CPF04146.15%7C1.3e-17%2CRlaP%7CPF10127.9%7C8.1e%2B03%2CRlaP%7CPF10127.9%7C1.3e-11%2CPolbeta%7CPF18765.1%7C0.12%2CPolbeta%7CPF18765.1%7C77%2CNTP_transf_2%7CPF01909.23%7C0.025%2CImm6%7CPF14434.6%7C0.43%2CImm6%7CPF14434.6%7C5e%2B03%2CImm6%7CPF14434.6%7C4.8e%2B03
LSTA.10375.1	transdecoder	exon	1	3291	.	+	.	ID=LSTA.10375.1.p1.exon1;Parent=LSTA.10375.1.p1
LSTA.10375.1	transdecoder	CDS	2	1492	.	+	0	ID=cds.LSTA.10375.1.p1;Parent=LSTA.10375.1.p1
LSTA.10375.1	transdecoder	three_prime_UTR	1493	3291	.	+	.	ID=LSTA.10375.1.p1.utr3p1;Parent=LSTA.10375.1.p1
LSTA.10375.2	transdecoder	gene	1	2685	.	+	.	ID=GENE.LSTA.10375.2~~LSTA.10375.2.p1;Name=ORF%20type%3Acomplete%20len%3A495%20%28%2B%29%2Cscore%3D97.88%2Clcl%7CNW_013193772.1_prot_XP_013065749.1_4604%7C54.202%7C0.0%2CYTH%7CPF04146.15%7C1.3e-17%2CRlaP%7CPF10127.9%7C8e%2B03%2CRlaP%7CPF10127.9%7C1.3e-11%2CPolbeta%7CPF18765.1%7C0.11%2CPolbeta%7CPF18765.1%7C77%2CNTP_transf_2%7CPF01909.23%7C0.024%2CImm6%7CPF14434.6%7C0.42%2CImm6%7CPF14434.6%7C5e%2B03%2CImm6%7CPF14434.6%7C4.7e%2B03
LSTA.10375.2	transdecoder	mRNA	1	2685	.	+	.	ID=LSTA.10375.2.p1;Parent=GENE.LSTA.10375.2~~LSTA.10375.2.p1;Name=ORF%20type%3Acomplete%20len%3A495%20%28%2B%29%2Cscore%3D97.88%2Clcl%7CNW_013193772.1_prot_XP_013065749.1_4604%7C54.202%7C0.0%2CYTH%7CPF04146.15%7C1.3e-17%2CRlaP%7CPF10127.9%7C8e%2B03%2CRlaP%7CPF10127.9%7C1.3e-11%2CPolbeta%7CPF18765.1%7C0.11%2CPolbeta%7CPF18765.1%7C77%2CNTP_transf_2%7CPF01909.23%7C0.024%2CImm6%7CPF14434.6%7C0.42%2CImm6%7CPF14434.6%7C5e%2B03%2CImm6%7CPF14434.6%7C4.7e%2B03
LSTA.10375.2	transdecoder	five_prime_UTR	1	76	.	+	.	ID=LSTA.10375.2.p1.utr5p1;Parent=LSTA.10375.2.p1
LSTA.10375.2	transdecoder	exon	1	2685	.	+	.	ID=LSTA.10375.2.p1.exon1;Parent=LSTA.10375.2.p1
LSTA.10375.2	transdecoder	CDS	77	1561	.	+	0	ID=cds.LSTA.10375.2.p1;Parent=LSTA.10375.2.p1
LSTA.10375.2	transdecoder	three_prime_UTR	1562	2685	.	+	.	ID=LSTA.10375.2.p1.utr3p1;Parent=LSTA.10375.2.p1
LSTA.10376.1	transdecoder	gene	1	1776	.	+	.	ID=GENE.LSTA.10376.1~~LSTA.10376.1.p1;Name=ORF%20type%3Acomplete%20len%3A342%20%28%2B%29%2Cscore%3D98.71%2Clcl%7CNW_013240744.1_prot_XP_013074410.1_12309%7C65.723%7C7.01e-143%2CNup35_RRM%7CPF05172.13%7C4.2e-21%2CNup35_RRM_2%7CPF14605.6%7C5.9e-09
LSTA.10376.1	transdecoder	mRNA	1	1776	.	+	.	ID=LSTA.10376.1.p1;Parent=GENE.LSTA.10376.1~~LSTA.10376.1.p1;Name=ORF%20type%3Acomplete%20len%3A342%20%28%2B%29%2Cscore%3D98.71%2Clcl%7CNW_013240744.1_prot_XP_013074410.1_12309%7C65.723%7C7.01e-143%2CNup35_RRM%7CPF05172.13%7C4.2e-21%2CNup35_RRM_2%7CPF14605.6%7C5.9e-09
LSTA.10376.1	transdecoder	five_prime_UTR	1	112	.	+	.	ID=LSTA.10376.1.p1.utr5p1;Parent=LSTA.10376.1.p1
LSTA.10376.1	transdecoder	exon	1	1776	.	+	.	ID=LSTA.10376.1.p1.exon1;Parent=LSTA.10376.1.p1
LSTA.10376.1	transdecoder	CDS	113	1138	.	+	0	ID=cds.LSTA.10376.1.p1;Parent=LSTA.10376.1.p1
LSTA.10376.1	transdecoder	three_prime_UTR	1139	1776	.	+	.	ID=LSTA.10376.1.p1.utr3p1;Parent=LSTA.10376.1.p1
LSTA.10376.2	transdecoder	gene	1	1776	.	+	.	ID=GENE.LSTA.10376.2~~LSTA.10376.2.p1;Name=ORF%20type%3Acomplete%20len%3A342%20%28%2B%29%2Cscore%3D98.71%2Clcl%7CNW_013240744.1_prot_XP_013074410.1_12309%7C65.723%7C7.01e-143%2CNup35_RRM%7CPF05172.13%7C4.2e-21%2CNup35_RRM_2%7CPF14605.6%7C5.9e-09
LSTA.10376.2	transdecoder	mRNA	1	1776	.	+	.	ID=LSTA.10376.2.p1;Parent=GENE.LSTA.10376.2~~LSTA.10376.2.p1;Name=ORF%20type%3Acomplete%20len%3A342%20%28%2B%29%2Cscore%3D98.71%2Clcl%7CNW_013240744.1_prot_XP_013074410.1_12309%7C65.723%7C7.01e-143%2CNup35_RRM%7CPF05172.13%7C4.2e-21%2CNup35_RRM_2%7CPF14605.6%7C5.9e-09
LSTA.10376.2	transdecoder	five_prime_UTR	1	112	.	+	.	ID=LSTA.10376.2.p1.utr5p1;Parent=LSTA.10376.2.p1
LSTA.10376.2	transdecoder	exon	1	1776	.	+	.	ID=LSTA.10376.2.p1.exon1;Parent=LSTA.10376.2.p1
LSTA.10376.2	transdecoder	CDS	113	1138	.	+	0	ID=cds.LSTA.10376.2.p1;Parent=LSTA.10376.2.p1
LSTA.10376.2	transdecoder	three_prime_UTR	1139	1776	.	+	.	ID=LSTA.10376.2.p1.utr3p1;Parent=LSTA.10376.2.p1
LSTA.10376.3	transdecoder	gene	1	1776	.	+	.	ID=GENE.LSTA.10376.3~~LSTA.10376.3.p1;Name=ORF%20type%3Acomplete%20len%3A342%20%28%2B%29%2Cscore%3D98.71%2Clcl%7CNW_013240744.1_prot_XP_013074410.1_12309%7C65.723%7C7.01e-143%2CNup35_RRM%7CPF05172.13%7C4.2e-21%2CNup35_RRM_2%7CPF14605.6%7C5.9e-09
LSTA.10376.3	transdecoder	mRNA	1	1776	.	+	.	ID=LSTA.10376.3.p1;Parent=GENE.LSTA.10376.3~~LSTA.10376.3.p1;Name=ORF%20type%3Acomplete%20len%3A342%20%28%2B%29%2Cscore%3D98.71%2Clcl%7CNW_013240744.1_prot_XP_013074410.1_12309%7C65.723%7C7.01e-143%2CNup35_RRM%7CPF05172.13%7C4.2e-21%2CNup35_RRM_2%7CPF14605.6%7C5.9e-09
LSTA.10376.3	transdecoder	five_prime_UTR	1	112	.	+	.	ID=LSTA.10376.3.p1.utr5p1;Parent=LSTA.10376.3.p1
LSTA.10376.3	transdecoder	exon	1	1776	.	+	.	ID=LSTA.10376.3.p1.exon1;Parent=LSTA.10376.3.p1
LSTA.10376.3	transdecoder	CDS	113	1138	.	+	0	ID=cds.LSTA.10376.3.p1;Parent=LSTA.10376.3.p1
LSTA.10376.3	transdecoder	three_prime_UTR	1139	1776	.	+	.	ID=LSTA.10376.3.p1.utr3p1;Parent=LSTA.10376.3.p1
LSTA.10378.1	transdecoder	gene	1	531	.	-	.	ID=GENE.LSTA.10378.1~~LSTA.10378.1.p1;Name=ORF%20type%3Acomplete%20len%3A108%20%28-%29%2Cscore%3D15.90%2Clcl%7CNW_013193530.1_prot_XP_013087080.1_2625%7C95.000%7C1.72e-35%2CPkinase%7CPF00069.25%7C1.1e-16%2CPkinase_Tyr%7CPF07714.17%7C7.4e-07%2CPkinase_Tyr%7CPF07714.17%7C2.6e%2B03
LSTA.10378.1	transdecoder	mRNA	1	531	.	-	.	ID=LSTA.10378.1.p1;Parent=GENE.LSTA.10378.1~~LSTA.10378.1.p1;Name=ORF%20type%3Acomplete%20len%3A108%20%28-%29%2Cscore%3D15.90%2Clcl%7CNW_013193530.1_prot_XP_013087080.1_2625%7C95.000%7C1.72e-35%2CPkinase%7CPF00069.25%7C1.1e-16%2CPkinase_Tyr%7CPF07714.17%7C7.4e-07%2CPkinase_Tyr%7CPF07714.17%7C2.6e%2B03
LSTA.10378.1	transdecoder	five_prime_UTR	353	531	.	-	.	ID=LSTA.10378.1.p1.utr5p1;Parent=LSTA.10378.1.p1
LSTA.10378.1	transdecoder	exon	1	531	.	-	.	ID=LSTA.10378.1.p1.exon1;Parent=LSTA.10378.1.p1
LSTA.10378.1	transdecoder	CDS	29	352	.	-	0	ID=cds.LSTA.10378.1.p1;Parent=LSTA.10378.1.p1
LSTA.10378.1	transdecoder	three_prime_UTR	1	28	.	-	.	ID=LSTA.10378.1.p1.utr3p1;Parent=LSTA.10378.1.p1
# refined start codon: 2 -> 80 (score: 0.171)
LSTA.10379.1	transdecoder	gene	1	2351	.	+	.	ID=GENE.LSTA.10379.1~~LSTA.10379.1.p1;Name=ORF%20type%3Acomplete%20len%3A772%20%28%2B%29%2Cscore%3D259.34%2Clcl%7CNC_037600.1_prot_XP_025111624.1_33836%7C63.838%7C0.0%2CHR1%7CPF02185.16%7C8.2e-12%2CHR1%7CPF02185.16%7C2.3e-17%2CHR1%7CPF02185.16%7C1.7e-13%2CHR1%7CPF02185.16%7C1.2e%2B03%2CHR1%7CPF02185.16%7C1.1e%2B04%2CPkinase%7CPF00069.25%7C5.3e%2B03%2CPkinase%7CPF00069.25%7C2.7e-07%2CPkinase_Tyr%7CPF07714.17%7C0.00048%2CUds1%7CPF15456.6%7C0.14%2CUds1%7CPF15456.6%7C0.0038%2CUds1%7CPF15456.6%7C18%2CUds1%7CPF15456.6%7C5.1e%2B03%2CDUF1938%7CPF09153.10%7C0.62%2CDUF1938%7CPF09153.10%7C3.9e%2B03%2CDUF1938%7CPF09153.10%7C1.4e%2B04%2CDUF745%7CPF05335.13%7C1.3e%2B02%2CDUF745%7CPF05335.13%7C0.2%2CDUF745%7CPF05335.13%7C12%2CDUF2564%7CPF10819.8%7C5e%2B02%2CDUF2564%7CPF10819.8%7C1.2%2CDUF2564%7CPF10819.8%7C2e%2B03%2CTBCA%7CPF02970.16%7C52%2CTBCA%7CPF02970.16%7C7.7%2CTBCA%7CPF02970.16%7C38
LSTA.10379.1	transdecoder	mRNA	1	2351	.	+	.	ID=LSTA.10379.1.p1;Parent=GENE.LSTA.10379.1~~LSTA.10379.1.p1;Name=ORF%20type%3Acomplete%20len%3A772%20%28%2B%29%2Cscore%3D259.34%2Clcl%7CNC_037600.1_prot_XP_025111624.1_33836%7C63.838%7C0.0%2CHR1%7CPF02185.16%7C8.2e-12%2CHR1%7CPF02185.16%7C2.3e-17%2CHR1%7CPF02185.16%7C1.7e-13%2CHR1%7CPF02185.16%7C1.2e%2B03%2CHR1%7CPF02185.16%7C1.1e%2B04%2CPkinase%7CPF00069.25%7C5.3e%2B03%2CPkinase%7CPF00069.25%7C2.7e-07%2CPkinase_Tyr%7CPF07714.17%7C0.00048%2CUds1%7CPF15456.6%7C0.14%2CUds1%7CPF15456.6%7C0.0038%2CUds1%7CPF15456.6%7C18%2CUds1%7CPF15456.6%7C5.1e%2B03%2CDUF1938%7CPF09153.10%7C0.62%2CDUF1938%7CPF09153.10%7C3.9e%2B03%2CDUF1938%7CPF09153.10%7C1.4e%2B04%2CDUF745%7CPF05335.13%7C1.3e%2B02%2CDUF745%7CPF05335.13%7C0.2%2CDUF745%7CPF05335.13%7C12%2CDUF2564%7CPF10819.8%7C5e%2B02%2CDUF2564%7CPF10819.8%7C1.2%2CDUF2564%7CPF10819.8%7C2e%2B03%2CTBCA%7CPF02970.16%7C52%2CTBCA%7CPF02970.16%7C7.7%2CTBCA%7CPF02970.16%7C38
LSTA.10379.1	transdecoder	five_prime_UTR	1	79	.	+	.	ID=LSTA.10379.1.p1.utr5p1;Parent=LSTA.10379.1.p1
LSTA.10379.1	transdecoder	exon	1	2351	.	+	.	ID=LSTA.10379.1.p1.exon1;Parent=LSTA.10379.1.p1
LSTA.10379.1	transdecoder	CDS	80	2317	.	+	0	ID=cds.LSTA.10379.1.p1;Parent=LSTA.10379.1.p1
LSTA.10379.1	transdecoder	three_prime_UTR	2318	2351	.	+	.	ID=LSTA.10379.1.p1.utr3p1;Parent=LSTA.10379.1.p1
# refined start codon: 2 -> 80 (score: 0.171)
LSTA.10379.2	transdecoder	gene	1	2351	.	+	.	ID=GENE.LSTA.10379.2~~LSTA.10379.2.p1;Name=ORF%20type%3Acomplete%20len%3A772%20%28%2B%29%2Cscore%3D259.34%2Clcl%7CNC_037600.1_prot_XP_025111624.1_33836%7C63.838%7C0.0%2CHR1%7CPF02185.16%7C8.2e-12%2CHR1%7CPF02185.16%7C2.3e-17%2CHR1%7CPF02185.16%7C1.7e-13%2CHR1%7CPF02185.16%7C1.2e%2B03%2CHR1%7CPF02185.16%7C1.1e%2B04%2CPkinase%7CPF00069.25%7C5.3e%2B03%2CPkinase%7CPF00069.25%7C2.7e-07%2CPkinase_Tyr%7CPF07714.17%7C0.00048%2CUds1%7CPF15456.6%7C0.14%2CUds1%7CPF15456.6%7C0.0038%2CUds1%7CPF15456.6%7C18%2CUds1%7CPF15456.6%7C5.1e%2B03%2CDUF1938%7CPF09153.10%7C0.62%2CDUF1938%7CPF09153.10%7C3.9e%2B03%2CDUF1938%7CPF09153.10%7C1.4e%2B04%2CDUF745%7CPF05335.13%7C1.3e%2B02%2CDUF745%7CPF05335.13%7C0.2%2CDUF745%7CPF05335.13%7C12%2CDUF2564%7CPF10819.8%7C5e%2B02%2CDUF2564%7CPF10819.8%7C1.2%2CDUF2564%7CPF10819.8%7C2e%2B03%2CTBCA%7CPF02970.16%7C52%2CTBCA%7CPF02970.16%7C7.7%2CTBCA%7CPF02970.16%7C38
LSTA.10379.2	transdecoder	mRNA	1	2351	.	+	.	ID=LSTA.10379.2.p1;Parent=GENE.LSTA.10379.2~~LSTA.10379.2.p1;Name=ORF%20type%3Acomplete%20len%3A772%20%28%2B%29%2Cscore%3D259.34%2Clcl%7CNC_037600.1_prot_XP_025111624.1_33836%7C63.838%7C0.0%2CHR1%7CPF02185.16%7C8.2e-12%2CHR1%7CPF02185.16%7C2.3e-17%2CHR1%7CPF02185.16%7C1.7e-13%2CHR1%7CPF02185.16%7C1.2e%2B03%2CHR1%7CPF02185.16%7C1.1e%2B04%2CPkinase%7CPF00069.25%7C5.3e%2B03%2CPkinase%7CPF00069.25%7C2.7e-07%2CPkinase_Tyr%7CPF07714.17%7C0.00048%2CUds1%7CPF15456.6%7C0.14%2CUds1%7CPF15456.6%7C0.0038%2CUds1%7CPF15456.6%7C18%2CUds1%7CPF15456.6%7C5.1e%2B03%2CDUF1938%7CPF09153.10%7C0.62%2CDUF1938%7CPF09153.10%7C3.9e%2B03%2CDUF1938%7CPF09153.10%7C1.4e%2B04%2CDUF745%7CPF05335.13%7C1.3e%2B02%2CDUF745%7CPF05335.13%7C0.2%2CDUF745%7CPF05335.13%7C12%2CDUF2564%7CPF10819.8%7C5e%2B02%2CDUF2564%7CPF10819.8%7C1.2%2CDUF2564%7CPF10819.8%7C2e%2B03%2CTBCA%7CPF02970.16%7C52%2CTBCA%7CPF02970.16%7C7.7%2CTBCA%7CPF02970.16%7C38
LSTA.10379.2	transdecoder	five_prime_UTR	1	79	.	+	.	ID=LSTA.10379.2.p1.utr5p1;Parent=LSTA.10379.2.p1
LSTA.10379.2	transdecoder	exon	1	2351	.	+	.	ID=LSTA.10379.2.p1.exon1;Parent=LSTA.10379.2.p1
LSTA.10379.2	transdecoder	CDS	80	2317	.	+	0	ID=cds.LSTA.10379.2.p1;Parent=LSTA.10379.2.p1
LSTA.10379.2	transdecoder	three_prime_UTR	2318	2351	.	+	.	ID=LSTA.10379.2.p1.utr3p1;Parent=LSTA.10379.2.p1
LSTA.1038.1	transdecoder	gene	1	2446	.	+	.	ID=GENE.LSTA.1038.1~~LSTA.1038.1.p1;Name=ORF%20type%3Acomplete%20len%3A210%20%28%2B%29%2Cscore%3D31.79%2Clcl%7CNW_013193602.1_prot_XP_013095077.1_3428%7C79.904%7C1.02e-125%2CGST_C_3%7CPF14497.6%7C2.8e-13%2CGST_C%7CPF00043.25%7C9e-11%2CGST_N%7CPF02798.20%7C5.3e-10%2CGST_N%7CPF02798.20%7C1.6e%2B04%2CGST_N_3%7CPF13417.6%7C0.0049
LSTA.1038.1	transdecoder	mRNA	1	2446	.	+	.	ID=LSTA.1038.1.p1;Parent=GENE.LSTA.1038.1~~LSTA.1038.1.p1;Name=ORF%20type%3Acomplete%20len%3A210%20%28%2B%29%2Cscore%3D31.79%2Clcl%7CNW_013193602.1_prot_XP_013095077.1_3428%7C79.904%7C1.02e-125%2CGST_C_3%7CPF14497.6%7C2.8e-13%2CGST_C%7CPF00043.25%7C9e-11%2CGST_N%7CPF02798.20%7C5.3e-10%2CGST_N%7CPF02798.20%7C1.6e%2B04%2CGST_N_3%7CPF13417.6%7C0.0049
LSTA.1038.1	transdecoder	five_prime_UTR	1	87	.	+	.	ID=LSTA.1038.1.p1.utr5p1;Parent=LSTA.1038.1.p1
LSTA.1038.1	transdecoder	exon	1	2446	.	+	.	ID=LSTA.1038.1.p1.exon1;Parent=LSTA.1038.1.p1
LSTA.1038.1	transdecoder	CDS	88	717	.	+	0	ID=cds.LSTA.1038.1.p1;Parent=LSTA.1038.1.p1
LSTA.1038.1	transdecoder	three_prime_UTR	718	2446	.	+	.	ID=LSTA.1038.1.p1.utr3p1;Parent=LSTA.1038.1.p1
LSTA.10385.1	transdecoder	gene	1	1370	.	+	.	ID=GENE.LSTA.10385.1~~LSTA.10385.1.p1;Name=ORF%20type%3A5prime_partial%20len%3A121%20%28%2B%29%2Cscore%3D18.05%2Clcl%7CNW_013387619.1_prot_XP_013083083.1_20004%7C91.837%7C4.87e-62%2CRobl_LC7%7CPF03259.17%7C1.2e-27%2CLAMTOR5%7CPF16672.5%7C2.3e-05%2CUPF0176_N%7CPF17773.1%7C0.012
LSTA.10385.1	transdecoder	mRNA	1	1370	.	+	.	ID=LSTA.10385.1.p1;Parent=GENE.LSTA.10385.1~~LSTA.10385.1.p1;Name=ORF%20type%3A5prime_partial%20len%3A121%20%28%2B%29%2Cscore%3D18.05%2Clcl%7CNW_013387619.1_prot_XP_013083083.1_20004%7C91.837%7C4.87e-62%2CRobl_LC7%7CPF03259.17%7C1.2e-27%2CLAMTOR5%7CPF16672.5%7C2.3e-05%2CUPF0176_N%7CPF17773.1%7C0.012
LSTA.10385.1	transdecoder	exon	1	1370	.	+	.	ID=LSTA.10385.1.p1.exon1;Parent=LSTA.10385.1.p1
LSTA.10385.1	transdecoder	CDS	3	365	.	+	0	ID=cds.LSTA.10385.1.p1;Parent=LSTA.10385.1.p1
LSTA.10385.1	transdecoder	three_prime_UTR	366	1370	.	+	.	ID=LSTA.10385.1.p1.utr3p1;Parent=LSTA.10385.1.p1
LSTA.10386.1	transdecoder	gene	1	1290	.	-	.	ID=GENE.LSTA.10386.1~~LSTA.10386.1.p2;Name=ORF%20type%3Acomplete%20len%3A118%20%28-%29%2Cscore%3D11.70%2CSTE2%7CPF02116.15%7C0.046
LSTA.10386.1	transdecoder	mRNA	1	1290	.	-	.	ID=LSTA.10386.1.p2;Parent=GENE.LSTA.10386.1~~LSTA.10386.1.p2;Name=ORF%20type%3Acomplete%20len%3A118%20%28-%29%2Cscore%3D11.70%2CSTE2%7CPF02116.15%7C0.046
LSTA.10386.1	transdecoder	five_prime_UTR	922	1290	.	-	.	ID=LSTA.10386.1.p2.utr5p1;Parent=LSTA.10386.1.p2
LSTA.10386.1	transdecoder	exon	1	1290	.	-	.	ID=LSTA.10386.1.p2.exon1;Parent=LSTA.10386.1.p2
LSTA.10386.1	transdecoder	CDS	568	921	.	-	0	ID=cds.LSTA.10386.1.p2;Parent=LSTA.10386.1.p2
LSTA.10386.1	transdecoder	three_prime_UTR	1	567	.	-	.	ID=LSTA.10386.1.p2.utr3p1;Parent=LSTA.10386.1.p2
LSTA.10386.2	transdecoder	gene	1	880	.	-	.	ID=GENE.LSTA.10386.2~~LSTA.10386.2.p1;Name=ORF%20type%3Acomplete%20len%3A118%20%28-%29%2Cscore%3D11.70%2CSTE2%7CPF02116.15%7C0.046
LSTA.10386.2	transdecoder	mRNA	1	880	.	-	.	ID=LSTA.10386.2.p1;Parent=GENE.LSTA.10386.2~~LSTA.10386.2.p1;Name=ORF%20type%3Acomplete%20len%3A118%20%28-%29%2Cscore%3D11.70%2CSTE2%7CPF02116.15%7C0.046
LSTA.10386.2	transdecoder	five_prime_UTR	512	880	.	-	.	ID=LSTA.10386.2.p1.utr5p1;Parent=LSTA.10386.2.p1
LSTA.10386.2	transdecoder	exon	1	880	.	-	.	ID=LSTA.10386.2.p1.exon1;Parent=LSTA.10386.2.p1
LSTA.10386.2	transdecoder	CDS	158	511	.	-	0	ID=cds.LSTA.10386.2.p1;Parent=LSTA.10386.2.p1
LSTA.10386.2	transdecoder	three_prime_UTR	1	157	.	-	.	ID=LSTA.10386.2.p1.utr3p1;Parent=LSTA.10386.2.p1
LSTA.10387.1	transdecoder	gene	1	1604	.	-	.	ID=GENE.LSTA.10387.1~~LSTA.10387.1.p1;Name=ORF%20type%3Acomplete%20len%3A156%20%28-%29%2Cscore%3D16.25%2Clcl%7CNW_013199897.1_prot_XP_013070979.1_9282%7C39.130%7C3.60e-06%2Clcl%7CNW_013199897.1_prot_XP_013070979.1_9282%7C48.333%7C5.27e-06%2CTBCC%7CPF07986.12%7C0.011%2CPeriviscerokin%7CPF08259.11%7C9.5e%2B02%2CPeriviscerokin%7CPF08259.11%7C9.5e%2B02%2CPeriviscerokin%7CPF08259.11%7C9.5e%2B02%2CPeriviscerokin%7CPF08259.11%7C9.5e%2B02%2CPeriviscerokin%7CPF08259.11%7C9.5e%2B02%2CPeriviscerokin%7CPF08259.11%7C4.6e%2B02%2CDUF1936%7CPF09151.10%7C50%2CDUF1936%7CPF09151.10%7C46%2CDUF1936%7CPF09151.10%7C73%2CDUF1936%7CPF09151.10%7C1.6e%2B02
LSTA.10387.1	transdecoder	mRNA	1	1604	.	-	.	ID=LSTA.10387.1.p1;Parent=GENE.LSTA.10387.1~~LSTA.10387.1.p1;Name=ORF%20type%3Acomplete%20len%3A156%20%28-%29%2Cscore%3D16.25%2Clcl%7CNW_013199897.1_prot_XP_013070979.1_9282%7C39.130%7C3.60e-06%2Clcl%7CNW_013199897.1_prot_XP_013070979.1_9282%7C48.333%7C5.27e-06%2CTBCC%7CPF07986.12%7C0.011%2CPeriviscerokin%7CPF08259.11%7C9.5e%2B02%2CPeriviscerokin%7CPF08259.11%7C9.5e%2B02%2CPeriviscerokin%7CPF08259.11%7C9.5e%2B02%2CPeriviscerokin%7CPF08259.11%7C9.5e%2B02%2CPeriviscerokin%7CPF08259.11%7C9.5e%2B02%2CPeriviscerokin%7CPF08259.11%7C4.6e%2B02%2CDUF1936%7CPF09151.10%7C50%2CDUF1936%7CPF09151.10%7C46%2CDUF1936%7CPF09151.10%7C73%2CDUF1936%7CPF09151.10%7C1.6e%2B02
LSTA.10387.1	transdecoder	five_prime_UTR	495	1604	.	-	.	ID=LSTA.10387.1.p1.utr5p1;Parent=LSTA.10387.1.p1
LSTA.10387.1	transdecoder	exon	1	1604	.	-	.	ID=LSTA.10387.1.p1.exon1;Parent=LSTA.10387.1.p1
LSTA.10387.1	transdecoder	CDS	27	494	.	-	0	ID=cds.LSTA.10387.1.p1;Parent=LSTA.10387.1.p1
LSTA.10387.1	transdecoder	three_prime_UTR	1	26	.	-	.	ID=LSTA.10387.1.p1.utr3p1;Parent=LSTA.10387.1.p1
LSTA.10387.1	transdecoder	gene	1	1604	.	+	.	ID=GENE.LSTA.10387.1~~LSTA.10387.1.p2;Name=ORF%20type%3Acomplete%20len%3A118%20%28%2B%29%2Cscore%3D11.70%2CSTE2%7CPF02116.15%7C0.046
LSTA.10387.1	transdecoder	mRNA	1	1604	.	+	.	ID=LSTA.10387.1.p2;Parent=GENE.LSTA.10387.1~~LSTA.10387.1.p2;Name=ORF%20type%3Acomplete%20len%3A118%20%28%2B%29%2Cscore%3D11.70%2CSTE2%7CPF02116.15%7C0.046
LSTA.10387.1	transdecoder	five_prime_UTR	1	1156	.	+	.	ID=LSTA.10387.1.p2.utr5p1;Parent=LSTA.10387.1.p2
LSTA.10387.1	transdecoder	exon	1	1604	.	+	.	ID=LSTA.10387.1.p2.exon1;Parent=LSTA.10387.1.p2
LSTA.10387.1	transdecoder	CDS	1157	1510	.	+	0	ID=cds.LSTA.10387.1.p2;Parent=LSTA.10387.1.p2
LSTA.10387.1	transdecoder	three_prime_UTR	1511	1604	.	+	.	ID=LSTA.10387.1.p2.utr3p1;Parent=LSTA.10387.1.p2
LSTA.10387.2	transdecoder	gene	1	1867	.	-	.	ID=GENE.LSTA.10387.2~~LSTA.10387.2.p1;Name=ORF%20type%3Acomplete%20len%3A156%20%28-%29%2Cscore%3D16.25%2Clcl%7CNW_013199897.1_prot_XP_013070979.1_9282%7C39.130%7C3.60e-06%2Clcl%7CNW_013199897.1_prot_XP_013070979.1_9282%7C48.333%7C5.27e-06%2CTBCC%7CPF07986.12%7C0.011%2CPeriviscerokin%7CPF08259.11%7C9.5e%2B02%2CPeriviscerokin%7CPF08259.11%7C9.5e%2B02%2CPeriviscerokin%7CPF08259.11%7C9.5e%2B02%2CPeriviscerokin%7CPF08259.11%7C9.5e%2B02%2CPeriviscerokin%7CPF08259.11%7C9.5e%2B02%2CPeriviscerokin%7CPF08259.11%7C4.6e%2B02%2CDUF1936%7CPF09151.10%7C50%2CDUF1936%7CPF09151.10%7C46%2CDUF1936%7CPF09151.10%7C73%2CDUF1936%7CPF09151.10%7C1.6e%2B02
LSTA.10387.2	transdecoder	mRNA	1	1867	.	-	.	ID=LSTA.10387.2.p1;Parent=GENE.LSTA.10387.2~~LSTA.10387.2.p1;Name=ORF%20type%3Acomplete%20len%3A156%20%28-%29%2Cscore%3D16.25%2Clcl%7CNW_013199897.1_prot_XP_013070979.1_9282%7C39.130%7C3.60e-06%2Clcl%7CNW_013199897.1_prot_XP_013070979.1_9282%7C48.333%7C5.27e-06%2CTBCC%7CPF07986.12%7C0.011%2CPeriviscerokin%7CPF08259.11%7C9.5e%2B02%2CPeriviscerokin%7CPF08259.11%7C9.5e%2B02%2CPeriviscerokin%7CPF08259.11%7C9.5e%2B02%2CPeriviscerokin%7CPF08259.11%7C9.5e%2B02%2CPeriviscerokin%7CPF08259.11%7C9.5e%2B02%2CPeriviscerokin%7CPF08259.11%7C4.6e%2B02%2CDUF1936%7CPF09151.10%7C50%2CDUF1936%7CPF09151.10%7C46%2CDUF1936%7CPF09151.10%7C73%2CDUF1936%7CPF09151.10%7C1.6e%2B02
LSTA.10387.2	transdecoder	five_prime_UTR	958	1867	.	-	.	ID=LSTA.10387.2.p1.utr5p1;Parent=LSTA.10387.2.p1
LSTA.10387.2	transdecoder	exon	1	1867	.	-	.	ID=LSTA.10387.2.p1.exon1;Parent=LSTA.10387.2.p1
LSTA.10387.2	transdecoder	CDS	490	957	.	-	0	ID=cds.LSTA.10387.2.p1;Parent=LSTA.10387.2.p1
LSTA.10387.2	transdecoder	three_prime_UTR	1	489	.	-	.	ID=LSTA.10387.2.p1.utr3p1;Parent=LSTA.10387.2.p1
LSTA.10387.2	transdecoder	gene	1	1867	.	+	.	ID=GENE.LSTA.10387.2~~LSTA.10387.2.p2;Name=ORF%20type%3Acomplete%20len%3A118%20%28%2B%29%2Cscore%3D11.70%2CSTE2%7CPF02116.15%7C0.046
LSTA.10387.2	transdecoder	mRNA	1	1867	.	+	.	ID=LSTA.10387.2.p2;Parent=GENE.LSTA.10387.2~~LSTA.10387.2.p2;Name=ORF%20type%3Acomplete%20len%3A118%20%28%2B%29%2Cscore%3D11.70%2CSTE2%7CPF02116.15%7C0.046
LSTA.10387.2	transdecoder	five_prime_UTR	1	1429	.	+	.	ID=LSTA.10387.2.p2.utr5p1;Parent=LSTA.10387.2.p2
LSTA.10387.2	transdecoder	exon	1	1867	.	+	.	ID=LSTA.10387.2.p2.exon1;Parent=LSTA.10387.2.p2
LSTA.10387.2	transdecoder	CDS	1430	1783	.	+	0	ID=cds.LSTA.10387.2.p2;Parent=LSTA.10387.2.p2
LSTA.10387.2	transdecoder	three_prime_UTR	1784	1867	.	+	.	ID=LSTA.10387.2.p2.utr3p1;Parent=LSTA.10387.2.p2
LSTA.10388.1	transdecoder	gene	1	4074	.	+	.	ID=GENE.LSTA.10388.1~~LSTA.10388.1.p1;Name=ORF%20type%3Acomplete%20len%3A493%20%28%2B%29%2Cscore%3D85.16%2Clcl%7CNW_013387619.1_prot_XP_013083077.1_20002%7C75.848%7C0.0%2CAbhydrolase_1%7CPF00561.20%7C4.5e-20%2CAbhydrolase_1%7CPF00561.20%7C64%2CAbhydrolase_6%7CPF12697.7%7C5.5e-16%2CHydrolase_4%7CPF12146.8%7C5.6e-13%2CDUF2920%7CPF11144.8%7C2.5%2CDUF2920%7CPF11144.8%7C0.36%2CPGAP1%7CPF07819.13%7C6.9e%2B02%2CPGAP1%7CPF07819.13%7C0.009%2CDUF915%7CPF06028.11%7C2.7%2CDUF915%7CPF06028.11%7C1.3%2CPeptidase_S9%7CPF00326.21%7C0.076%2CPeptidase_S9%7CPF00326.21%7C4.6e%2B02%2CPeptidase_S9%7CPF00326.21%7C7.7e%2B02%2CPAF-AH_p_II%7CPF03403.13%7C0.021%2CPAF-AH_p_II%7CPF03403.13%7C6.4e%2B02%2CAbhydrolase_3%7CPF07859.13%7C0.022%2CAbhydrolase_3%7CPF07859.13%7C1.9e%2B03%2CNdr%7CPF03096.14%7C0.018%2CPeptidase_S28%7CPF05577.12%7C0.079%2CLIDHydrolase%7CPF10230.9%7C0.19%2CPeptidase_S10%7CPF00450.22%7C20%2CPeptidase_S10%7CPF00450.22%7C11%2CAbhydrolase_8%7CPF06259.12%7C83%2CAbhydrolase_8%7CPF06259.12%7C4
LSTA.10388.1	transdecoder	mRNA	1	4074	.	+	.	ID=LSTA.10388.1.p1;Parent=GENE.LSTA.10388.1~~LSTA.10388.1.p1;Name=ORF%20type%3Acomplete%20len%3A493%20%28%2B%29%2Cscore%3D85.16%2Clcl%7CNW_013387619.1_prot_XP_013083077.1_20002%7C75.848%7C0.0%2CAbhydrolase_1%7CPF00561.20%7C4.5e-20%2CAbhydrolase_1%7CPF00561.20%7C64%2CAbhydrolase_6%7CPF12697.7%7C5.5e-16%2CHydrolase_4%7CPF12146.8%7C5.6e-13%2CDUF2920%7CPF11144.8%7C2.5%2CDUF2920%7CPF11144.8%7C0.36%2CPGAP1%7CPF07819.13%7C6.9e%2B02%2CPGAP1%7CPF07819.13%7C0.009%2CDUF915%7CPF06028.11%7C2.7%2CDUF915%7CPF06028.11%7C1.3%2CPeptidase_S9%7CPF00326.21%7C0.076%2CPeptidase_S9%7CPF00326.21%7C4.6e%2B02%2CPeptidase_S9%7CPF00326.21%7C7.7e%2B02%2CPAF-AH_p_II%7CPF03403.13%7C0.021%2CPAF-AH_p_II%7CPF03403.13%7C6.4e%2B02%2CAbhydrolase_3%7CPF07859.13%7C0.022%2CAbhydrolase_3%7CPF07859.13%7C1.9e%2B03%2CNdr%7CPF03096.14%7C0.018%2CPeptidase_S28%7CPF05577.12%7C0.079%2CLIDHydrolase%7CPF10230.9%7C0.19%2CPeptidase_S10%7CPF00450.22%7C20%2CPeptidase_S10%7CPF00450.22%7C11%2CAbhydrolase_8%7CPF06259.12%7C83%2CAbhydrolase_8%7CPF06259.12%7C4
LSTA.10388.1	transdecoder	five_prime_UTR	1	82	.	+	.	ID=LSTA.10388.1.p1.utr5p1;Parent=LSTA.10388.1.p1
LSTA.10388.1	transdecoder	exon	1	4074	.	+	.	ID=LSTA.10388.1.p1.exon1;Parent=LSTA.10388.1.p1
LSTA.10388.1	transdecoder	CDS	83	1561	.	+	0	ID=cds.LSTA.10388.1.p1;Parent=LSTA.10388.1.p1
LSTA.10388.1	transdecoder	three_prime_UTR	1562	4074	.	+	.	ID=LSTA.10388.1.p1.utr3p1;Parent=LSTA.10388.1.p1
LSTA.10389.1	transdecoder	gene	1	3774	.	+	.	ID=GENE.LSTA.10389.1~~LSTA.10389.1.p1;Name=ORF%20type%3Acomplete%20len%3A444%20%28%2B%29%2Cscore%3D108.49%2Clcl%7CNW_013387619.1_prot_XP_013083074.1_19996%7C82.857%7C0.0%2CFAR1%7CPF03101.15%7C0.0015%2CDUF5575%7CPF17738.1%7C0.00095%2CAT_hook%7CPF02178.19%7C2.2
LSTA.10389.1	transdecoder	mRNA	1	3774	.	+	.	ID=LSTA.10389.1.p1;Parent=GENE.LSTA.10389.1~~LSTA.10389.1.p1;Name=ORF%20type%3Acomplete%20len%3A444%20%28%2B%29%2Cscore%3D108.49%2Clcl%7CNW_013387619.1_prot_XP_013083074.1_19996%7C82.857%7C0.0%2CFAR1%7CPF03101.15%7C0.0015%2CDUF5575%7CPF17738.1%7C0.00095%2CAT_hook%7CPF02178.19%7C2.2
LSTA.10389.1	transdecoder	five_prime_UTR	1	106	.	+	.	ID=LSTA.10389.1.p1.utr5p1;Parent=LSTA.10389.1.p1
LSTA.10389.1	transdecoder	exon	1	3774	.	+	.	ID=LSTA.10389.1.p1.exon1;Parent=LSTA.10389.1.p1
LSTA.10389.1	transdecoder	CDS	107	1438	.	+	0	ID=cds.LSTA.10389.1.p1;Parent=LSTA.10389.1.p1
LSTA.10389.1	transdecoder	three_prime_UTR	1439	3774	.	+	.	ID=LSTA.10389.1.p1.utr3p1;Parent=LSTA.10389.1.p1
LSTA.10389.2	transdecoder	gene	1	3755	.	+	.	ID=GENE.LSTA.10389.2~~LSTA.10389.2.p1;Name=ORF%20type%3Acomplete%20len%3A445%20%28%2B%29%2Cscore%3D109.55%2Clcl%7CNW_013387619.1_prot_XP_013083073.1_20000%7C82.895%7C0.0%2CFAR1%7CPF03101.15%7C0.0015%2CDUF5575%7CPF17738.1%7C0.001%2CAT_hook%7CPF02178.19%7C2.2
LSTA.10389.2	transdecoder	mRNA	1	3755	.	+	.	ID=LSTA.10389.2.p1;Parent=GENE.LSTA.10389.2~~LSTA.10389.2.p1;Name=ORF%20type%3Acomplete%20len%3A445%20%28%2B%29%2Cscore%3D109.55%2Clcl%7CNW_013387619.1_prot_XP_013083073.1_20000%7C82.895%7C0.0%2CFAR1%7CPF03101.15%7C0.0015%2CDUF5575%7CPF17738.1%7C0.001%2CAT_hook%7CPF02178.19%7C2.2
LSTA.10389.2	transdecoder	five_prime_UTR	1	84	.	+	.	ID=LSTA.10389.2.p1.utr5p1;Parent=LSTA.10389.2.p1
LSTA.10389.2	transdecoder	exon	1	3755	.	+	.	ID=LSTA.10389.2.p1.exon1;Parent=LSTA.10389.2.p1
LSTA.10389.2	transdecoder	CDS	85	1419	.	+	0	ID=cds.LSTA.10389.2.p1;Parent=LSTA.10389.2.p1
LSTA.10389.2	transdecoder	three_prime_UTR	1420	3755	.	+	.	ID=LSTA.10389.2.p1.utr3p1;Parent=LSTA.10389.2.p1
LSTA.1039.1	transdecoder	gene	1	1478	.	+	.	ID=GENE.LSTA.1039.1~~LSTA.1039.1.p1;Name=ORF%20type%3A5prime_partial%20len%3A231%20%28%2B%29%2Cscore%3D39.39%2Clcl%7CNW_004797480.1_prot_XP_005099399.1_11740%7C43.860%7C3.12e-71%2CCUB%7CPF00431.20%7C5.4e-12%2CCUB%7CPF00431.20%7C5.7e%2B03%2CLdl_recept_a%7CPF00057.18%7C0.00049
LSTA.1039.1	transdecoder	mRNA	1	1478	.	+	.	ID=LSTA.1039.1.p1;Parent=GENE.LSTA.1039.1~~LSTA.1039.1.p1;Name=ORF%20type%3A5prime_partial%20len%3A231%20%28%2B%29%2Cscore%3D39.39%2Clcl%7CNW_004797480.1_prot_XP_005099399.1_11740%7C43.860%7C3.12e-71%2CCUB%7CPF00431.20%7C5.4e-12%2CCUB%7CPF00431.20%7C5.7e%2B03%2CLdl_recept_a%7CPF00057.18%7C0.00049
LSTA.1039.1	transdecoder	exon	1	1478	.	+	.	ID=LSTA.1039.1.p1.exon1;Parent=LSTA.1039.1.p1
LSTA.1039.1	transdecoder	CDS	1	693	.	+	0	ID=cds.LSTA.1039.1.p1;Parent=LSTA.1039.1.p1
LSTA.1039.1	transdecoder	three_prime_UTR	694	1478	.	+	.	ID=LSTA.1039.1.p1.utr3p1;Parent=LSTA.1039.1.p1
LSTA.10390.2	transdecoder	gene	1	3925	.	-	.	ID=GENE.LSTA.10390.2~~LSTA.10390.2.p1;Name=ORF%20type%3A5prime_partial%20len%3A146%20%28-%29%2Cscore%3D40.23%2Clcl%7CNW_013387619.1_prot_XP_013083074.1_19996%7C37.363%7C3.44e-12%2CNOA36%7CPF06524.12%7C0.089%2CLRIF1%7CPF15741.5%7C0.17
LSTA.10390.2	transdecoder	mRNA	1	3925	.	-	.	ID=LSTA.10390.2.p1;Parent=GENE.LSTA.10390.2~~LSTA.10390.2.p1;Name=ORF%20type%3A5prime_partial%20len%3A146%20%28-%29%2Cscore%3D40.23%2Clcl%7CNW_013387619.1_prot_XP_013083074.1_19996%7C37.363%7C3.44e-12%2CNOA36%7CPF06524.12%7C0.089%2CLRIF1%7CPF15741.5%7C0.17
LSTA.10390.2	transdecoder	exon	1	3925	.	-	.	ID=LSTA.10390.2.p1.exon1;Parent=LSTA.10390.2.p1
LSTA.10390.2	transdecoder	CDS	3488	3925	.	-	0	ID=cds.LSTA.10390.2.p1;Parent=LSTA.10390.2.p1
LSTA.10390.2	transdecoder	three_prime_UTR	1	3487	.	-	.	ID=LSTA.10390.2.p1.utr3p1;Parent=LSTA.10390.2.p1
LSTA.10390.3	transdecoder	gene	1	3824	.	-	.	ID=GENE.LSTA.10390.3~~LSTA.10390.3.p1;Name=ORF%20type%3A5prime_partial%20len%3A145%20%28-%29%2Cscore%3D40.02%2Clcl%7CNW_013387619.1_prot_XP_013083073.1_20000%7C35.789%7C3.28e-12%2CNOA36%7CPF06524.12%7C0.088%2CLRIF1%7CPF15741.5%7C0.18
LSTA.10390.3	transdecoder	mRNA	1	3824	.	-	.	ID=LSTA.10390.3.p1;Parent=GENE.LSTA.10390.3~~LSTA.10390.3.p1;Name=ORF%20type%3A5prime_partial%20len%3A145%20%28-%29%2Cscore%3D40.02%2Clcl%7CNW_013387619.1_prot_XP_013083073.1_20000%7C35.789%7C3.28e-12%2CNOA36%7CPF06524.12%7C0.088%2CLRIF1%7CPF15741.5%7C0.18
LSTA.10390.3	transdecoder	exon	1	3824	.	-	.	ID=LSTA.10390.3.p1.exon1;Parent=LSTA.10390.3.p1
LSTA.10390.3	transdecoder	CDS	3388	3822	.	-	0	ID=cds.LSTA.10390.3.p1;Parent=LSTA.10390.3.p1
LSTA.10390.3	transdecoder	three_prime_UTR	1	3387	.	-	.	ID=LSTA.10390.3.p1.utr3p1;Parent=LSTA.10390.3.p1
LSTA.10390.4	transdecoder	gene	1	936	.	-	.	ID=GENE.LSTA.10390.4~~LSTA.10390.4.p1;Name=ORF%20type%3A5prime_partial%20len%3A145%20%28-%29%2Cscore%3D40.02%2Clcl%7CNW_013387619.1_prot_XP_013083073.1_20000%7C35.789%7C3.28e-12%2CNOA36%7CPF06524.12%7C0.088%2CLRIF1%7CPF15741.5%7C0.18
LSTA.10390.4	transdecoder	mRNA	1	936	.	-	.	ID=LSTA.10390.4.p1;Parent=GENE.LSTA.10390.4~~LSTA.10390.4.p1;Name=ORF%20type%3A5prime_partial%20len%3A145%20%28-%29%2Cscore%3D40.02%2Clcl%7CNW_013387619.1_prot_XP_013083073.1_20000%7C35.789%7C3.28e-12%2CNOA36%7CPF06524.12%7C0.088%2CLRIF1%7CPF15741.5%7C0.18
LSTA.10390.4	transdecoder	exon	1	936	.	-	.	ID=LSTA.10390.4.p1.exon1;Parent=LSTA.10390.4.p1
LSTA.10390.4	transdecoder	CDS	500	934	.	-	0	ID=cds.LSTA.10390.4.p1;Parent=LSTA.10390.4.p1
LSTA.10390.4	transdecoder	three_prime_UTR	1	499	.	-	.	ID=LSTA.10390.4.p1.utr3p1;Parent=LSTA.10390.4.p1
LSTA.10390.5	transdecoder	gene	1	3712	.	-	.	ID=GENE.LSTA.10390.5~~LSTA.10390.5.p1;Name=ORF%20type%3A5prime_partial%20len%3A141%20%28-%29%2Cscore%3D37.20%2Clcl%7CNW_013387619.1_prot_XP_013083074.1_19996%7C36.170%7C2.85e-12%2CNOA36%7CPF06524.12%7C0.083%2CLRIF1%7CPF15741.5%7C0.16
LSTA.10390.5	transdecoder	mRNA	1	3712	.	-	.	ID=LSTA.10390.5.p1;Parent=GENE.LSTA.10390.5~~LSTA.10390.5.p1;Name=ORF%20type%3A5prime_partial%20len%3A141%20%28-%29%2Cscore%3D37.20%2Clcl%7CNW_013387619.1_prot_XP_013083074.1_19996%7C36.170%7C2.85e-12%2CNOA36%7CPF06524.12%7C0.083%2CLRIF1%7CPF15741.5%7C0.16
LSTA.10390.5	transdecoder	exon	1	3712	.	-	.	ID=LSTA.10390.5.p1.exon1;Parent=LSTA.10390.5.p1
LSTA.10390.5	transdecoder	CDS	3288	3710	.	-	0	ID=cds.LSTA.10390.5.p1;Parent=LSTA.10390.5.p1
LSTA.10390.5	transdecoder	three_prime_UTR	1	3287	.	-	.	ID=LSTA.10390.5.p1.utr3p1;Parent=LSTA.10390.5.p1
LSTA.10390.6	transdecoder	gene	1	3551	.	-	.	ID=GENE.LSTA.10390.6~~LSTA.10390.6.p1;Name=ORF%20type%3A5prime_partial%20len%3A137%20%28-%29%2Cscore%3D36.79%2Clcl%7CNW_013387619.1_prot_XP_013083073.1_20000%7C35.789%7C3.10e-12%2CNOA36%7CPF06524.12%7C0.078%2CLRIF1%7CPF15741.5%7C0.16
LSTA.10390.6	transdecoder	mRNA	1	3551	.	-	.	ID=LSTA.10390.6.p1;Parent=GENE.LSTA.10390.6~~LSTA.10390.6.p1;Name=ORF%20type%3A5prime_partial%20len%3A137%20%28-%29%2Cscore%3D36.79%2Clcl%7CNW_013387619.1_prot_XP_013083073.1_20000%7C35.789%7C3.10e-12%2CNOA36%7CPF06524.12%7C0.078%2CLRIF1%7CPF15741.5%7C0.16
LSTA.10390.6	transdecoder	exon	1	3551	.	-	.	ID=LSTA.10390.6.p1.exon1;Parent=LSTA.10390.6.p1
LSTA.10390.6	transdecoder	CDS	3139	3549	.	-	0	ID=cds.LSTA.10390.6.p1;Parent=LSTA.10390.6.p1
LSTA.10390.6	transdecoder	three_prime_UTR	1	3138	.	-	.	ID=LSTA.10390.6.p1.utr3p1;Parent=LSTA.10390.6.p1
LSTA.10391.1	transdecoder	gene	1	414	.	+	.	ID=GENE.LSTA.10391.1~~LSTA.10391.1.p1;Name=ORF%20type%3Ainternal%20len%3A139%20%28%2B%29%2Cscore%3D50.88%2Clcl%7CNW_013387619.1_prot_XP_013083068.1_19995%7C79.070%7C6.04e-63%2CHrpB7%7CPF09486.10%7C0.0034%2CHrpB7%7CPF09486.10%7C0.16%2CHrpB7%7CPF09486.10%7C3.5%2CAPG6_N%7CPF17675.1%7C0.013%2CDUF5082%7CPF16888.5%7C0.0053%2CDUF3540%7CPF12059.8%7C0.23%2CDUF3540%7CPF12059.8%7C0.77%2CTPR_MLP1_2%7CPF07926.12%7C0.066%2CATG16%7CPF08614.11%7C0.01%2CATG16%7CPF08614.11%7C7.3%2CTropomyosin%7CPF00261.20%7C0.83%2CTropomyosin%7CPF00261.20%7C0.084%2CGolgin_A5%7CPF09787.9%7C0.032%2CFez1%7CPF06818.15%7C0.12%2CFez1%7CPF06818.15%7C9.8%2CCOG2%7CPF06148.11%7C0.87%2CCOG2%7CPF06148.11%7C1.6%2CFliJ%7CPF02050.16%7C80%2CFliJ%7CPF02050.16%7C0.04%2CBRE1%7CPF08647.11%7C1.7%2CBRE1%7CPF08647.11%7C0.32%2CDUF4201%7CPF13870.6%7C1.4%2CDUF4201%7CPF13870.6%7C0.29%2CCCDC144C%7CPF14915.6%7C0.057%2CAtg14%7CPF10186.9%7C3.9%2CAtg14%7CPF10186.9%7C0.029%2CSpc7%7CPF08317.11%7C3.3%2CSpc7%7CPF08317.11%7C0.53%2CIFT57%7CPF10498.9%7C0.17%2CProminin%7CPF05478.11%7C0.13%2CFPP%7CPF05911.11%7C0.13%2CABC_tran_CTD%7CPF16326.5%7C25%2CABC_tran_CTD%7CPF16326.5%7C0.3%2CABC_tran_CTD%7CPF16326.5%7C17%2CHMMR_N%7CPF15905.5%7C0.34%2CSugarporin_N%7CPF11471.8%7C1.9e%2B02%2CSugarporin_N%7CPF11471.8%7C2.6e%2B03%2CSugarporin_N%7CPF11471.8%7C0.22%2CYtxH%7CPF12732.7%7C5.2%2CGp58%7CPF07902.11%7C46%2CGp58%7CPF07902.11%7C0.19%2CTMPIT%7CPF07851.13%7C1e%2B02%2CTMPIT%7CPF07851.13%7C0.028%2CFlaC_arch%7CPF05377.11%7C15%2CFlaC_arch%7CPF05377.11%7C45%2CFlaC_arch%7CPF05377.11%7C2%2CADIP%7CPF11559.8%7C43%2CADIP%7CPF11559.8%7C2.7%2CDUF1664%7CPF07889.12%7C40%2CDUF1664%7CPF07889.12%7C0.52%2CPrefoldin%7CPF02996.17%7C1.4e%2B02%2CPrefoldin%7CPF02996.17%7C0.2%2CPrefoldin%7CPF02996.17%7C8.7%2CCENP-F_leu_zip%7CPF10473.9%7C0.67%2CDUF724%7CPF05266.14%7C0.044%2CDUF724%7CPF05266.14%7C85%2CDHR10%7CPF18595.1%7C56%2CDHR10%7CPF18595.1%7C0.6%2CRootletin%7CPF15035.6%7C1.9%2CDUF2203%7CPF09969.9%7C3.4%2CDUF2203%7CPF09969.9%7C11%2CJnk-SapK_ap_N%7CPF09744.9%7C2.4e%2B02%2CJnk-SapK_ap_N%7CPF09744.9%7C0.057%2CCC2-LZ%7CPF16516.5%7C2.1%2CCC2-LZ%7CPF16516.5%7C38%2CSeryl_tRNA_N%7CPF02403.22%7C11%2CSeryl_tRNA_N%7CPF02403.22%7C0.12%2CSeryl_tRNA_N%7CPF02403.22%7C3.7e%2B02%2CUPF0242%7CPF06785.11%7C4.2%2CFapA%7CPF03961.13%7C1.9%2CDUF4200%7CPF13863.6%7C3%2CDUF4200%7CPF13863.6%7C9.4%2CDUF3552%7CPF12072.8%7C12%2CDUF3552%7CPF12072.8%7C3.5%2CAAA_13%7CPF13166.6%7C4.1%2CDASH_Dam1%7CPF08653.10%7C8.8e%2B02%2CDASH_Dam1%7CPF08653.10%7C1.3%2CDASH_Dam1%7CPF08653.10%7C2.3e%2B02%2CCREPT%7CPF16566.5%7C1.8e%2B03%2CCREPT%7CPF16566.5%7C0.88%2CDUF3450%7CPF11932.8%7C0.12%2CDUF3450%7CPF11932.8%7C93%2CBST2%7CPF16716.5%7C2.2e%2B02%2CBST2%7CPF16716.5%7C0.76%2CTropomyosin_1%7CPF12718.7%7C25%2CDUF16%7CPF01519.16%7C12%2CDUF16%7CPF01519.16%7C30%2CKxDL%7CPF10241.9%7C3.4e%2B02%2CKxDL%7CPF10241.9%7C0.77%2CDUF1515%7CPF07439.11%7C14%2CDUF1515%7CPF07439.11%7C15%2CFib_alpha%7CPF08702.10%7C24%2CFib_alpha%7CPF08702.10%7C12%2CExonuc_VII_L%7CPF02601.15%7C60%2CDUF812%7CPF05667.11%7C19%2CFAM76%7CPF16046.5%7C16%2CLaminin_II%7CPF06009.12%7C2.2e%2B02%2CLaminin_II%7CPF06009.12%7C6%2CDUF745%7CPF05335.13%7C20%2CDUF745%7CPF05335.13%7C4.9
LSTA.10391.1	transdecoder	mRNA	1	414	.	+	.	ID=LSTA.10391.1.p1;Parent=GENE.LSTA.10391.1~~LSTA.10391.1.p1;Name=ORF%20type%3Ainternal%20len%3A139%20%28%2B%29%2Cscore%3D50.88%2Clcl%7CNW_013387619.1_prot_XP_013083068.1_19995%7C79.070%7C6.04e-63%2CHrpB7%7CPF09486.10%7C0.0034%2CHrpB7%7CPF09486.10%7C0.16%2CHrpB7%7CPF09486.10%7C3.5%2CAPG6_N%7CPF17675.1%7C0.013%2CDUF5082%7CPF16888.5%7C0.0053%2CDUF3540%7CPF12059.8%7C0.23%2CDUF3540%7CPF12059.8%7C0.77%2CTPR_MLP1_2%7CPF07926.12%7C0.066%2CATG16%7CPF08614.11%7C0.01%2CATG16%7CPF08614.11%7C7.3%2CTropomyosin%7CPF00261.20%7C0.83%2CTropomyosin%7CPF00261.20%7C0.084%2CGolgin_A5%7CPF09787.9%7C0.032%2CFez1%7CPF06818.15%7C0.12%2CFez1%7CPF06818.15%7C9.8%2CCOG2%7CPF06148.11%7C0.87%2CCOG2%7CPF06148.11%7C1.6%2CFliJ%7CPF02050.16%7C80%2CFliJ%7CPF02050.16%7C0.04%2CBRE1%7CPF08647.11%7C1.7%2CBRE1%7CPF08647.11%7C0.32%2CDUF4201%7CPF13870.6%7C1.4%2CDUF4201%7CPF13870.6%7C0.29%2CCCDC144C%7CPF14915.6%7C0.057%2CAtg14%7CPF10186.9%7C3.9%2CAtg14%7CPF10186.9%7C0.029%2CSpc7%7CPF08317.11%7C3.3%2CSpc7%7CPF08317.11%7C0.53%2CIFT57%7CPF10498.9%7C0.17%2CProminin%7CPF05478.11%7C0.13%2CFPP%7CPF05911.11%7C0.13%2CABC_tran_CTD%7CPF16326.5%7C25%2CABC_tran_CTD%7CPF16326.5%7C0.3%2CABC_tran_CTD%7CPF16326.5%7C17%2CHMMR_N%7CPF15905.5%7C0.34%2CSugarporin_N%7CPF11471.8%7C1.9e%2B02%2CSugarporin_N%7CPF11471.8%7C2.6e%2B03%2CSugarporin_N%7CPF11471.8%7C0.22%2CYtxH%7CPF12732.7%7C5.2%2CGp58%7CPF07902.11%7C46%2CGp58%7CPF07902.11%7C0.19%2CTMPIT%7CPF07851.13%7C1e%2B02%2CTMPIT%7CPF07851.13%7C0.028%2CFlaC_arch%7CPF05377.11%7C15%2CFlaC_arch%7CPF05377.11%7C45%2CFlaC_arch%7CPF05377.11%7C2%2CADIP%7CPF11559.8%7C43%2CADIP%7CPF11559.8%7C2.7%2CDUF1664%7CPF07889.12%7C40%2CDUF1664%7CPF07889.12%7C0.52%2CPrefoldin%7CPF02996.17%7C1.4e%2B02%2CPrefoldin%7CPF02996.17%7C0.2%2CPrefoldin%7CPF02996.17%7C8.7%2CCENP-F_leu_zip%7CPF10473.9%7C0.67%2CDUF724%7CPF05266.14%7C0.044%2CDUF724%7CPF05266.14%7C85%2CDHR10%7CPF18595.1%7C56%2CDHR10%7CPF18595.1%7C0.6%2CRootletin%7CPF15035.6%7C1.9%2CDUF2203%7CPF09969.9%7C3.4%2CDUF2203%7CPF09969.9%7C11%2CJnk-SapK_ap_N%7CPF09744.9%7C2.4e%2B02%2CJnk-SapK_ap_N%7CPF09744.9%7C0.057%2CCC2-LZ%7CPF16516.5%7C2.1%2CCC2-LZ%7CPF16516.5%7C38%2CSeryl_tRNA_N%7CPF02403.22%7C11%2CSeryl_tRNA_N%7CPF02403.22%7C0.12%2CSeryl_tRNA_N%7CPF02403.22%7C3.7e%2B02%2CUPF0242%7CPF06785.11%7C4.2%2CFapA%7CPF03961.13%7C1.9%2CDUF4200%7CPF13863.6%7C3%2CDUF4200%7CPF13863.6%7C9.4%2CDUF3552%7CPF12072.8%7C12%2CDUF3552%7CPF12072.8%7C3.5%2CAAA_13%7CPF13166.6%7C4.1%2CDASH_Dam1%7CPF08653.10%7C8.8e%2B02%2CDASH_Dam1%7CPF08653.10%7C1.3%2CDASH_Dam1%7CPF08653.10%7C2.3e%2B02%2CCREPT%7CPF16566.5%7C1.8e%2B03%2CCREPT%7CPF16566.5%7C0.88%2CDUF3450%7CPF11932.8%7C0.12%2CDUF3450%7CPF11932.8%7C93%2CBST2%7CPF16716.5%7C2.2e%2B02%2CBST2%7CPF16716.5%7C0.76%2CTropomyosin_1%7CPF12718.7%7C25%2CDUF16%7CPF01519.16%7C12%2CDUF16%7CPF01519.16%7C30%2CKxDL%7CPF10241.9%7C3.4e%2B02%2CKxDL%7CPF10241.9%7C0.77%2CDUF1515%7CPF07439.11%7C14%2CDUF1515%7CPF07439.11%7C15%2CFib_alpha%7CPF08702.10%7C24%2CFib_alpha%7CPF08702.10%7C12%2CExonuc_VII_L%7CPF02601.15%7C60%2CDUF812%7CPF05667.11%7C19%2CFAM76%7CPF16046.5%7C16%2CLaminin_II%7CPF06009.12%7C2.2e%2B02%2CLaminin_II%7CPF06009.12%7C6%2CDUF745%7CPF05335.13%7C20%2CDUF745%7CPF05335.13%7C4.9
LSTA.10391.1	transdecoder	exon	1	414	.	+	.	ID=LSTA.10391.1.p1.exon1;Parent=LSTA.10391.1.p1
LSTA.10391.1	transdecoder	CDS	1	414	.	+	0	ID=cds.LSTA.10391.1.p1;Parent=LSTA.10391.1.p1
LSTA.10392.1	transdecoder	gene	1	1927	.	+	.	ID=GENE.LSTA.10392.1~~LSTA.10392.1.p1;Name=ORF%20type%3Acomplete%20len%3A606%20%28%2B%29%2Cscore%3D238.20%2Clcl%7CNW_004797658.1_prot_XP_012941024.1_16676%7C78.239%7C0.0%2CFPP%7CPF05911.11%7C0.0017%2CFPP%7CPF05911.11%7C68%2CFPP%7CPF05911.11%7C2.9%2CFPP%7CPF05911.11%7C7e%2B02%2CTPR_MLP1_2%7CPF07926.12%7C0.0069%2CTPR_MLP1_2%7CPF07926.12%7C28%2CTPR_MLP1_2%7CPF07926.12%7C33%2CTPR_MLP1_2%7CPF07926.12%7C3.4e%2B02%2CTPR_MLP1_2%7CPF07926.12%7C1.8e%2B04%2CTPR_MLP1_2%7CPF07926.12%7C1.7e%2B04%2CPKcGMP_CC%7CPF16808.5%7C7.7e%2B03%2CPKcGMP_CC%7CPF16808.5%7C1.2%2CPKcGMP_CC%7CPF16808.5%7C3.5e%2B03%2CPKcGMP_CC%7CPF16808.5%7C4.1e%2B02%2CPKcGMP_CC%7CPF16808.5%7C2.7e%2B02%2CPKcGMP_CC%7CPF16808.5%7C7e%2B03%2CPKcGMP_CC%7CPF16808.5%7C2e%2B03%2CPKcGMP_CC%7CPF16808.5%7C1.3e%2B03%2CPKcGMP_CC%7CPF16808.5%7C9e%2B03%2CPKcGMP_CC%7CPF16808.5%7C0.02%2CStrep_SA_rep%7CPF06696.11%7C4.7e%2B02%2CStrep_SA_rep%7CPF06696.11%7C1.9e%2B03%2CStrep_SA_rep%7CPF06696.11%7C39%2CStrep_SA_rep%7CPF06696.11%7C9.1e%2B02%2CStrep_SA_rep%7CPF06696.11%7C0.29%2CSpc7%7CPF08317.11%7C31%2CSpc7%7CPF08317.11%7C0.021%2CSpc7%7CPF08317.11%7C43%2CSpc7%7CPF08317.11%7C2.1e%2B03%2CSpc7%7CPF08317.11%7C48%2CSpc7%7CPF08317.11%7C3.9%2CSpc7%7CPF08317.11%7C8.2%2CHOOK%7CPF05622.12%7C36%2CHOOK%7CPF05622.12%7C0.016%2CHOOK%7CPF05622.12%7C0.78%2CHOOK%7CPF05622.12%7C14%2CHOOK%7CPF05622.12%7C40%2CFez1%7CPF06818.15%7C47%2CFez1%7CPF06818.15%7C0.94%2CFez1%7CPF06818.15%7C2.8%2CFez1%7CPF06818.15%7C2.7e%2B02%2CFez1%7CPF06818.15%7C3.4e%2B02%2CComplex1_51K%7CPF01512.17%7C3.7e%2B02%2CComplex1_51K%7CPF01512.17%7C2.2%2CComplex1_51K%7CPF01512.17%7C3.3e%2B03
LSTA.10392.1	transdecoder	mRNA	1	1927	.	+	.	ID=LSTA.10392.1.p1;Parent=GENE.LSTA.10392.1~~LSTA.10392.1.p1;Name=ORF%20type%3Acomplete%20len%3A606%20%28%2B%29%2Cscore%3D238.20%2Clcl%7CNW_004797658.1_prot_XP_012941024.1_16676%7C78.239%7C0.0%2CFPP%7CPF05911.11%7C0.0017%2CFPP%7CPF05911.11%7C68%2CFPP%7CPF05911.11%7C2.9%2CFPP%7CPF05911.11%7C7e%2B02%2CTPR_MLP1_2%7CPF07926.12%7C0.0069%2CTPR_MLP1_2%7CPF07926.12%7C28%2CTPR_MLP1_2%7CPF07926.12%7C33%2CTPR_MLP1_2%7CPF07926.12%7C3.4e%2B02%2CTPR_MLP1_2%7CPF07926.12%7C1.8e%2B04%2CTPR_MLP1_2%7CPF07926.12%7C1.7e%2B04%2CPKcGMP_CC%7CPF16808.5%7C7.7e%2B03%2CPKcGMP_CC%7CPF16808.5%7C1.2%2CPKcGMP_CC%7CPF16808.5%7C3.5e%2B03%2CPKcGMP_CC%7CPF16808.5%7C4.1e%2B02%2CPKcGMP_CC%7CPF16808.5%7C2.7e%2B02%2CPKcGMP_CC%7CPF16808.5%7C7e%2B03%2CPKcGMP_CC%7CPF16808.5%7C2e%2B03%2CPKcGMP_CC%7CPF16808.5%7C1.3e%2B03%2CPKcGMP_CC%7CPF16808.5%7C9e%2B03%2CPKcGMP_CC%7CPF16808.5%7C0.02%2CStrep_SA_rep%7CPF06696.11%7C4.7e%2B02%2CStrep_SA_rep%7CPF06696.11%7C1.9e%2B03%2CStrep_SA_rep%7CPF06696.11%7C39%2CStrep_SA_rep%7CPF06696.11%7C9.1e%2B02%2CStrep_SA_rep%7CPF06696.11%7C0.29%2CSpc7%7CPF08317.11%7C31%2CSpc7%7CPF08317.11%7C0.021%2CSpc7%7CPF08317.11%7C43%2CSpc7%7CPF08317.11%7C2.1e%2B03%2CSpc7%7CPF08317.11%7C48%2CSpc7%7CPF08317.11%7C3.9%2CSpc7%7CPF08317.11%7C8.2%2CHOOK%7CPF05622.12%7C36%2CHOOK%7CPF05622.12%7C0.016%2CHOOK%7CPF05622.12%7C0.78%2CHOOK%7CPF05622.12%7C14%2CHOOK%7CPF05622.12%7C40%2CFez1%7CPF06818.15%7C47%2CFez1%7CPF06818.15%7C0.94%2CFez1%7CPF06818.15%7C2.8%2CFez1%7CPF06818.15%7C2.7e%2B02%2CFez1%7CPF06818.15%7C3.4e%2B02%2CComplex1_51K%7CPF01512.17%7C3.7e%2B02%2CComplex1_51K%7CPF01512.17%7C2.2%2CComplex1_51K%7CPF01512.17%7C3.3e%2B03
LSTA.10392.1	transdecoder	five_prime_UTR	1	80	.	+	.	ID=LSTA.10392.1.p1.utr5p1;Parent=LSTA.10392.1.p1
LSTA.10392.1	transdecoder	exon	1	1927	.	+	.	ID=LSTA.10392.1.p1.exon1;Parent=LSTA.10392.1.p1
LSTA.10392.1	transdecoder	CDS	81	1898	.	+	0	ID=cds.LSTA.10392.1.p1;Parent=LSTA.10392.1.p1
LSTA.10392.1	transdecoder	three_prime_UTR	1899	1927	.	+	.	ID=LSTA.10392.1.p1.utr3p1;Parent=LSTA.10392.1.p1
LSTA.10392.2	transdecoder	gene	1	1929	.	+	.	ID=GENE.LSTA.10392.2~~LSTA.10392.2.p1;Name=ORF%20type%3A3prime_partial%20len%3A551%20%28%2B%29%2Cscore%3D214.09%2Clcl%7CNW_004797658.1_prot_XP_012941024.1_16676%7C78.766%7C0.0%2CSYCE1%7CPF15233.6%7C0.013%2CSYCE1%7CPF15233.6%7C6.8e%2B02%2CSYCE1%7CPF15233.6%7C17%2CSYCE1%7CPF15233.6%7C1.8e%2B04%2CSYCE1%7CPF15233.6%7C2e%2B03%2CPKcGMP_CC%7CPF16808.5%7C8.8e%2B03%2CPKcGMP_CC%7CPF16808.5%7C1%2CPKcGMP_CC%7CPF16808.5%7C3.2e%2B03%2CPKcGMP_CC%7CPF16808.5%7C3.7e%2B02%2CPKcGMP_CC%7CPF16808.5%7C2.5e%2B02%2CPKcGMP_CC%7CPF16808.5%7C6.3e%2B03%2CPKcGMP_CC%7CPF16808.5%7C1.8e%2B03%2CPKcGMP_CC%7CPF16808.5%7C1.1e%2B03%2CPKcGMP_CC%7CPF16808.5%7C8e%2B03%2CPKcGMP_CC%7CPF16808.5%7C0.018%2CSpc7%7CPF08317.11%7C0.018%2CSpc7%7CPF08317.11%7C13%2CSpc7%7CPF08317.11%7C6.5%2CSpc7%7CPF08317.11%7C28%2CSpc7%7CPF08317.11%7C3.8%2CSpc7%7CPF08317.11%7C14%2CStrep_SA_rep%7CPF06696.11%7C1.7e%2B03%2CStrep_SA_rep%7CPF06696.11%7C35%2CStrep_SA_rep%7CPF06696.11%7C8.1e%2B02%2CStrep_SA_rep%7CPF06696.11%7C0.26%2CHOOK%7CPF05622.12%7C30%2CHOOK%7CPF05622.12%7C0.01%2CHOOK%7CPF05622.12%7C0.81%2CHOOK%7CPF05622.12%7C12%2CHOOK%7CPF05622.12%7C34%2CAPG6_N%7CPF17675.1%7C34%2CAPG6_N%7CPF17675.1%7C0.064%2CAPG6_N%7CPF17675.1%7C1.1e%2B02%2CAPG6_N%7CPF17675.1%7C1e%2B02%2CAPG6_N%7CPF17675.1%7C2.3e%2B03%2CAPG6_N%7CPF17675.1%7C1.9e%2B02%2CGolgin_A5%7CPF09787.9%7C2.5%2CGolgin_A5%7CPF09787.9%7C0.25%2CGolgin_A5%7CPF09787.9%7C1.8e%2B02%2CGolgin_A5%7CPF09787.9%7C2.6e%2B02%2CGolgin_A5%7CPF09787.9%7C0.46%2CFPP%7CPF05911.11%7C0.14%2CFPP%7CPF05911.11%7C37%2CFPP%7CPF05911.11%7C2.6%2CFPP%7CPF05911.11%7C7.4e%2B02%2CGAS%7CPF13851.6%7C1.7%2CGAS%7CPF13851.6%7C1.6%2CGAS%7CPF13851.6%7C0.08%2CGAS%7CPF13851.6%7C87%2CGAS%7CPF13851.6%7C5e%2B03%2CGAS%7CPF13851.6%7C21
LSTA.10392.2	transdecoder	mRNA	1	1929	.	+	.	ID=LSTA.10392.2.p1;Parent=GENE.LSTA.10392.2~~LSTA.10392.2.p1;Name=ORF%20type%3A3prime_partial%20len%3A551%20%28%2B%29%2Cscore%3D214.09%2Clcl%7CNW_004797658.1_prot_XP_012941024.1_16676%7C78.766%7C0.0%2CSYCE1%7CPF15233.6%7C0.013%2CSYCE1%7CPF15233.6%7C6.8e%2B02%2CSYCE1%7CPF15233.6%7C17%2CSYCE1%7CPF15233.6%7C1.8e%2B04%2CSYCE1%7CPF15233.6%7C2e%2B03%2CPKcGMP_CC%7CPF16808.5%7C8.8e%2B03%2CPKcGMP_CC%7CPF16808.5%7C1%2CPKcGMP_CC%7CPF16808.5%7C3.2e%2B03%2CPKcGMP_CC%7CPF16808.5%7C3.7e%2B02%2CPKcGMP_CC%7CPF16808.5%7C2.5e%2B02%2CPKcGMP_CC%7CPF16808.5%7C6.3e%2B03%2CPKcGMP_CC%7CPF16808.5%7C1.8e%2B03%2CPKcGMP_CC%7CPF16808.5%7C1.1e%2B03%2CPKcGMP_CC%7CPF16808.5%7C8e%2B03%2CPKcGMP_CC%7CPF16808.5%7C0.018%2CSpc7%7CPF08317.11%7C0.018%2CSpc7%7CPF08317.11%7C13%2CSpc7%7CPF08317.11%7C6.5%2CSpc7%7CPF08317.11%7C28%2CSpc7%7CPF08317.11%7C3.8%2CSpc7%7CPF08317.11%7C14%2CStrep_SA_rep%7CPF06696.11%7C1.7e%2B03%2CStrep_SA_rep%7CPF06696.11%7C35%2CStrep_SA_rep%7CPF06696.11%7C8.1e%2B02%2CStrep_SA_rep%7CPF06696.11%7C0.26%2CHOOK%7CPF05622.12%7C30%2CHOOK%7CPF05622.12%7C0.01%2CHOOK%7CPF05622.12%7C0.81%2CHOOK%7CPF05622.12%7C12%2CHOOK%7CPF05622.12%7C34%2CAPG6_N%7CPF17675.1%7C34%2CAPG6_N%7CPF17675.1%7C0.064%2CAPG6_N%7CPF17675.1%7C1.1e%2B02%2CAPG6_N%7CPF17675.1%7C1e%2B02%2CAPG6_N%7CPF17675.1%7C2.3e%2B03%2CAPG6_N%7CPF17675.1%7C1.9e%2B02%2CGolgin_A5%7CPF09787.9%7C2.5%2CGolgin_A5%7CPF09787.9%7C0.25%2CGolgin_A5%7CPF09787.9%7C1.8e%2B02%2CGolgin_A5%7CPF09787.9%7C2.6e%2B02%2CGolgin_A5%7CPF09787.9%7C0.46%2CFPP%7CPF05911.11%7C0.14%2CFPP%7CPF05911.11%7C37%2CFPP%7CPF05911.11%7C2.6%2CFPP%7CPF05911.11%7C7.4e%2B02%2CGAS%7CPF13851.6%7C1.7%2CGAS%7CPF13851.6%7C1.6%2CGAS%7CPF13851.6%7C0.08%2CGAS%7CPF13851.6%7C87%2CGAS%7CPF13851.6%7C5e%2B03%2CGAS%7CPF13851.6%7C21
LSTA.10392.2	transdecoder	five_prime_UTR	1	279	.	+	.	ID=LSTA.10392.2.p1.utr5p1;Parent=LSTA.10392.2.p1
LSTA.10392.2	transdecoder	exon	1	1929	.	+	.	ID=LSTA.10392.2.p1.exon1;Parent=LSTA.10392.2.p1
LSTA.10392.2	transdecoder	CDS	280	1929	.	+	0	ID=cds.LSTA.10392.2.p1;Parent=LSTA.10392.2.p1
LSTA.10393.1	transdecoder	gene	1	793	.	+	.	ID=GENE.LSTA.10393.1~~LSTA.10393.1.p1;Name=ORF%20type%3A5prime_partial%20len%3A214%20%28%2B%29%2Cscore%3D78.39%2Clcl%7CNW_013387619.1_prot_XP_013083068.1_19995%7C79.602%7C3.11e-98%2CHrpB7%7CPF09486.10%7C1.3e%2B02%2CHrpB7%7CPF09486.10%7C0.028%2CHrpB7%7CPF09486.10%7C0.04%2CERM%7CPF00769.19%7C0.0058%2CERM%7CPF00769.19%7C0.89%2CGolgin_A5%7CPF09787.9%7C0.0019%2CGolgin_A5%7CPF09787.9%7C53%2CSpc7%7CPF08317.11%7C0.76%2CSpc7%7CPF08317.11%7C0.035%2CBRE1%7CPF08647.11%7C2.2%2CBRE1%7CPF08647.11%7C62%2CBRE1%7CPF08647.11%7C0.023%2CBRE1%7CPF08647.11%7C5.7%2CATG16%7CPF08614.11%7C15%2CATG16%7CPF08614.11%7C0.066%2CUPF0242%7CPF06785.11%7C1.2e%2B02%2CUPF0242%7CPF06785.11%7C0.37%2CUPF0242%7CPF06785.11%7C0.087%2CFez1%7CPF06818.15%7C0.11%2CFez1%7CPF06818.15%7C0.21%2CDivIC%7CPF04977.15%7C2.7e%2B02%2CDivIC%7CPF04977.15%7C3.9e%2B02%2CDivIC%7CPF04977.15%7C2.3e%2B03%2CDivIC%7CPF04977.15%7C0.03%2CDUF812%7CPF05667.11%7C8.4%2CDUF812%7CPF05667.11%7C0.15%2CTMF_TATA_bd%7CPF12325.8%7C1.5e%2B02%2CTMF_TATA_bd%7CPF12325.8%7C31%2CTMF_TATA_bd%7CPF12325.8%7C0.03%2CTMF_TATA_bd%7CPF12325.8%7C9.9%2CTropomyosin%7CPF00261.20%7C2.6%2CTropomyosin%7CPF00261.20%7C1.5%2CNYD-SP28%7CPF14772.6%7C4.8%2CNYD-SP28%7CPF14772.6%7C0.03%2CNYD-SP28%7CPF14772.6%7C2.8e%2B02%2CTMF_DNA_bd%7CPF12329.8%7C5%2CTMF_DNA_bd%7CPF12329.8%7C42%2CTMF_DNA_bd%7CPF12329.8%7C1.1e%2B02%2CTMF_DNA_bd%7CPF12329.8%7C0.21%2CDUF4543%7CPF15076.6%7C0.46%2CDUF948%7CPF06103.11%7C4.8e%2B02%2CDUF948%7CPF06103.11%7C74%2CDUF948%7CPF06103.11%7C0.16%2CFilament%7CPF00038.21%7C0.76%2CSlyX%7CPF04102.12%7C1.4%2CSlyX%7CPF04102.12%7C12%2CSlyX%7CPF04102.12%7C12%2CSlyX%7CPF04102.12%7C14%2C3-PAP%7CPF12578.8%7C74%2C3-PAP%7CPF12578.8%7C1e%2B02%2C3-PAP%7CPF12578.8%7C1.8%2CHAP1_N%7CPF04849.13%7C26%2CHAP1_N%7CPF04849.13%7C2%2CDLP_helical%7CPF18709.1%7C18%2CDLP_helical%7CPF18709.1%7C0.51%2CDLP_helical%7CPF18709.1%7C5.3%2CDUF724%7CPF05266.14%7C8.4%2CDUF724%7CPF05266.14%7C1.5%2CDUF724%7CPF05266.14%7C1.4%2CAAA_13%7CPF13166.6%7C2.4%2CLebercilin%7CPF15619.6%7C37%2CLebercilin%7CPF15619.6%7C1.6%2CLebercilin%7CPF15619.6%7C1.8%2CBacillus_HBL%7CPF05791.11%7C14%2CBacillus_HBL%7CPF05791.11%7C1.7%2CXhlA%7CPF10779.9%7C9.4%2CXhlA%7CPF10779.9%7C1.8%2CXhlA%7CPF10779.9%7C1.1e%2B02%2CXhlA%7CPF10779.9%7C38%2CDUF4201%7CPF13870.6%7C1.2e%2B02%2CDUF4201%7CPF13870.6%7C44%2CDUF4201%7CPF13870.6%7C25%2CDUF4407%7CPF14362.6%7C72%2CBLOC1_2%7CPF10046.9%7C3.4e%2B02%2CBLOC1_2%7CPF10046.9%7C12%2CBLOC1_2%7CPF10046.9%7C1.3%2CTPR_MLP1_2%7CPF07926.12%7C48%2CTPR_MLP1_2%7CPF07926.12%7C47%2CIFT57%7CPF10498.9%7C2.2%2CIFT57%7CPF10498.9%7C3.6%2CMscS_porin%7CPF12795.7%7C1.7e%2B02%2CMscS_porin%7CPF12795.7%7C0.47%2CFH2%7CPF02181.23%7C2.9e%2B02%2CFH2%7CPF02181.23%7C0.2%2CFH2%7CPF02181.23%7C7%2CDUF4208%7CPF13907.6%7C0.49%2CDUF4208%7CPF13907.6%7C73%2CDUF4208%7CPF13907.6%7C1.8e%2B02%2CPHM7_cyt%7CPF14703.6%7C39%2CMIP-T3_C%7CPF17749.1%7C1.9e%2B02%2CMIP-T3_C%7CPF17749.1%7C1.4e%2B02%2CMIP-T3_C%7CPF17749.1%7C0.038%2CAPG6_N%7CPF17675.1%7C1.3e%2B02%2CAPG6_N%7CPF17675.1%7C23%2CMPS2%7CPF17060.5%7C8.4e%2B02%2CMPS2%7CPF17060.5%7C0.14%2CAtg14%7CPF10186.9%7C31%2CAtg14%7CPF10186.9%7C28%2CFAM76%7CPF16046.5%7C99%2CFAM76%7CPF16046.5%7C3%2CDUF1664%7CPF07889.12%7C4.5%2CDUF1664%7CPF07889.12%7C16%2CDUF1664%7CPF07889.12%7C30%2CDUF1910%7CPF08928.10%7C3.9e%2B02%2CDUF1910%7CPF08928.10%7C2.6e%2B03%2CDUF1910%7CPF08928.10%7C1.5e%2B03%2CDUF1910%7CPF08928.10%7C0.95%2CADIP%7CPF11559.8%7C42%2CADIP%7CPF11559.8%7C2.5%2CADIP%7CPF11559.8%7C5.2%2CExonuc_VII_L%7CPF02601.15%7C1.4e%2B03
LSTA.10393.1	transdecoder	mRNA	1	793	.	+	.	ID=LSTA.10393.1.p1;Parent=GENE.LSTA.10393.1~~LSTA.10393.1.p1;Name=ORF%20type%3A5prime_partial%20len%3A214%20%28%2B%29%2Cscore%3D78.39%2Clcl%7CNW_013387619.1_prot_XP_013083068.1_19995%7C79.602%7C3.11e-98%2CHrpB7%7CPF09486.10%7C1.3e%2B02%2CHrpB7%7CPF09486.10%7C0.028%2CHrpB7%7CPF09486.10%7C0.04%2CERM%7CPF00769.19%7C0.0058%2CERM%7CPF00769.19%7C0.89%2CGolgin_A5%7CPF09787.9%7C0.0019%2CGolgin_A5%7CPF09787.9%7C53%2CSpc7%7CPF08317.11%7C0.76%2CSpc7%7CPF08317.11%7C0.035%2CBRE1%7CPF08647.11%7C2.2%2CBRE1%7CPF08647.11%7C62%2CBRE1%7CPF08647.11%7C0.023%2CBRE1%7CPF08647.11%7C5.7%2CATG16%7CPF08614.11%7C15%2CATG16%7CPF08614.11%7C0.066%2CUPF0242%7CPF06785.11%7C1.2e%2B02%2CUPF0242%7CPF06785.11%7C0.37%2CUPF0242%7CPF06785.11%7C0.087%2CFez1%7CPF06818.15%7C0.11%2CFez1%7CPF06818.15%7C0.21%2CDivIC%7CPF04977.15%7C2.7e%2B02%2CDivIC%7CPF04977.15%7C3.9e%2B02%2CDivIC%7CPF04977.15%7C2.3e%2B03%2CDivIC%7CPF04977.15%7C0.03%2CDUF812%7CPF05667.11%7C8.4%2CDUF812%7CPF05667.11%7C0.15%2CTMF_TATA_bd%7CPF12325.8%7C1.5e%2B02%2CTMF_TATA_bd%7CPF12325.8%7C31%2CTMF_TATA_bd%7CPF12325.8%7C0.03%2CTMF_TATA_bd%7CPF12325.8%7C9.9%2CTropomyosin%7CPF00261.20%7C2.6%2CTropomyosin%7CPF00261.20%7C1.5%2CNYD-SP28%7CPF14772.6%7C4.8%2CNYD-SP28%7CPF14772.6%7C0.03%2CNYD-SP28%7CPF14772.6%7C2.8e%2B02%2CTMF_DNA_bd%7CPF12329.8%7C5%2CTMF_DNA_bd%7CPF12329.8%7C42%2CTMF_DNA_bd%7CPF12329.8%7C1.1e%2B02%2CTMF_DNA_bd%7CPF12329.8%7C0.21%2CDUF4543%7CPF15076.6%7C0.46%2CDUF948%7CPF06103.11%7C4.8e%2B02%2CDUF948%7CPF06103.11%7C74%2CDUF948%7CPF06103.11%7C0.16%2CFilament%7CPF00038.21%7C0.76%2CSlyX%7CPF04102.12%7C1.4%2CSlyX%7CPF04102.12%7C12%2CSlyX%7CPF04102.12%7C12%2CSlyX%7CPF04102.12%7C14%2C3-PAP%7CPF12578.8%7C74%2C3-PAP%7CPF12578.8%7C1e%2B02%2C3-PAP%7CPF12578.8%7C1.8%2CHAP1_N%7CPF04849.13%7C26%2CHAP1_N%7CPF04849.13%7C2%2CDLP_helical%7CPF18709.1%7C18%2CDLP_helical%7CPF18709.1%7C0.51%2CDLP_helical%7CPF18709.1%7C5.3%2CDUF724%7CPF05266.14%7C8.4%2CDUF724%7CPF05266.14%7C1.5%2CDUF724%7CPF05266.14%7C1.4%2CAAA_13%7CPF13166.6%7C2.4%2CLebercilin%7CPF15619.6%7C37%2CLebercilin%7CPF15619.6%7C1.6%2CLebercilin%7CPF15619.6%7C1.8%2CBacillus_HBL%7CPF05791.11%7C14%2CBacillus_HBL%7CPF05791.11%7C1.7%2CXhlA%7CPF10779.9%7C9.4%2CXhlA%7CPF10779.9%7C1.8%2CXhlA%7CPF10779.9%7C1.1e%2B02%2CXhlA%7CPF10779.9%7C38%2CDUF4201%7CPF13870.6%7C1.2e%2B02%2CDUF4201%7CPF13870.6%7C44%2CDUF4201%7CPF13870.6%7C25%2CDUF4407%7CPF14362.6%7C72%2CBLOC1_2%7CPF10046.9%7C3.4e%2B02%2CBLOC1_2%7CPF10046.9%7C12%2CBLOC1_2%7CPF10046.9%7C1.3%2CTPR_MLP1_2%7CPF07926.12%7C48%2CTPR_MLP1_2%7CPF07926.12%7C47%2CIFT57%7CPF10498.9%7C2.2%2CIFT57%7CPF10498.9%7C3.6%2CMscS_porin%7CPF12795.7%7C1.7e%2B02%2CMscS_porin%7CPF12795.7%7C0.47%2CFH2%7CPF02181.23%7C2.9e%2B02%2CFH2%7CPF02181.23%7C0.2%2CFH2%7CPF02181.23%7C7%2CDUF4208%7CPF13907.6%7C0.49%2CDUF4208%7CPF13907.6%7C73%2CDUF4208%7CPF13907.6%7C1.8e%2B02%2CPHM7_cyt%7CPF14703.6%7C39%2CMIP-T3_C%7CPF17749.1%7C1.9e%2B02%2CMIP-T3_C%7CPF17749.1%7C1.4e%2B02%2CMIP-T3_C%7CPF17749.1%7C0.038%2CAPG6_N%7CPF17675.1%7C1.3e%2B02%2CAPG6_N%7CPF17675.1%7C23%2CMPS2%7CPF17060.5%7C8.4e%2B02%2CMPS2%7CPF17060.5%7C0.14%2CAtg14%7CPF10186.9%7C31%2CAtg14%7CPF10186.9%7C28%2CFAM76%7CPF16046.5%7C99%2CFAM76%7CPF16046.5%7C3%2CDUF1664%7CPF07889.12%7C4.5%2CDUF1664%7CPF07889.12%7C16%2CDUF1664%7CPF07889.12%7C30%2CDUF1910%7CPF08928.10%7C3.9e%2B02%2CDUF1910%7CPF08928.10%7C2.6e%2B03%2CDUF1910%7CPF08928.10%7C1.5e%2B03%2CDUF1910%7CPF08928.10%7C0.95%2CADIP%7CPF11559.8%7C42%2CADIP%7CPF11559.8%7C2.5%2CADIP%7CPF11559.8%7C5.2%2CExonuc_VII_L%7CPF02601.15%7C1.4e%2B03
LSTA.10393.1	transdecoder	exon	1	793	.	+	.	ID=LSTA.10393.1.p1.exon1;Parent=LSTA.10393.1.p1
LSTA.10393.1	transdecoder	CDS	1	642	.	+	0	ID=cds.LSTA.10393.1.p1;Parent=LSTA.10393.1.p1
LSTA.10393.1	transdecoder	three_prime_UTR	643	793	.	+	.	ID=LSTA.10393.1.p1.utr3p1;Parent=LSTA.10393.1.p1
LSTA.10393.2	transdecoder	gene	1	694	.	+	.	ID=GENE.LSTA.10393.2~~LSTA.10393.2.p1;Name=ORF%20type%3A5prime_partial%20len%3A181%20%28%2B%29%2Cscore%3D70.31%2Clcl%7CNW_013387619.1_prot_XP_013083068.1_19995%7C77.976%7C6.35e-79%2CHrpB7%7CPF09486.10%7C0.015%2CHrpB7%7CPF09486.10%7C0.031%2CERM%7CPF00769.19%7C0.0052%2CERM%7CPF00769.19%7C0.71%2CUPF0242%7CPF06785.11%7C0.24%2CUPF0242%7CPF06785.11%7C0.087%2CATG16%7CPF08614.11%7C0.44%2CTMF_TATA_bd%7CPF12325.8%7C9.3%2CTMF_TATA_bd%7CPF12325.8%7C0.019%2CTMF_TATA_bd%7CPF12325.8%7C7.8%2CSpc7%7CPF08317.11%7C1.2%2CSpc7%7CPF08317.11%7C0.038%2CFez1%7CPF06818.15%7C0.059%2CFez1%7CPF06818.15%7C0.1%2CTropomyosin%7CPF00261.20%7C0.14%2CTropomyosin%7CPF00261.20%7C1%2CBRE1%7CPF08647.11%7C2.5e%2B02%2CBRE1%7CPF08647.11%7C52%2CBRE1%7CPF08647.11%7C0.019%2CBRE1%7CPF08647.11%7C3.7%2CDivIC%7CPF04977.15%7C3.3e%2B02%2CDivIC%7CPF04977.15%7C6.9e%2B02%2CDivIC%7CPF04977.15%7C1.3e%2B03%2CDivIC%7CPF04977.15%7C0.022%2CMIP-T3_C%7CPF17749.1%7C1.7e%2B02%2CMIP-T3_C%7CPF17749.1%7C0.024%2CDUF812%7CPF05667.11%7C0.062%2CDUF4201%7CPF13870.6%7C0.49%2CDUF4201%7CPF13870.6%7C2.1%2CDUF948%7CPF06103.11%7C1.4e%2B02%2CDUF948%7CPF06103.11%7C0.11%2CDUF4543%7CPF15076.6%7C0.34%2CFH2%7CPF02181.23%7C0.1%2CFH2%7CPF02181.23%7C3.7%2CDHR10%7CPF18595.1%7C1.5%2CDHR10%7CPF18595.1%7C14%2CDUF5082%7CPF16888.5%7C0.19%2CDUF5082%7CPF16888.5%7C3.8%2CGolgin_A5%7CPF09787.9%7C1.1%2CGolgin_A5%7CPF09787.9%7C15%2CDUF724%7CPF05266.14%7C3.7%2CDUF724%7CPF05266.14%7C1.1%2CDUF4407%7CPF14362.6%7C0.72%2CDLP_helical%7CPF18709.1%7C0.29%2CDLP_helical%7CPF18709.1%7C4.2%2CLebercilin%7CPF15619.6%7C4.6%2CLebercilin%7CPF15619.6%7C4.2%2CEzrA%7CPF06160.12%7C0.19%2CEzrA%7CPF06160.12%7C9.3%2CNYD-SP28%7CPF14772.6%7C1.1e%2B02%2CNYD-SP28%7CPF14772.6%7C0.033%2CNYD-SP28%7CPF14772.6%7C2.1e%2B02%2CBLOC1_2%7CPF10046.9%7C11%2CBLOC1_2%7CPF10046.9%7C1.1%2CTMF_DNA_bd%7CPF12329.8%7C14%2CTMF_DNA_bd%7CPF12329.8%7C86%2CTMF_DNA_bd%7CPF12329.8%7C0.16%2CAAA_13%7CPF13166.6%7C1.3%2CPHM7_cyt%7CPF14703.6%7C4.6%2CMPS2%7CPF17060.5%7C5.3e%2B02%2CMPS2%7CPF17060.5%7C0.11%2CADIP%7CPF11559.8%7C3.5%2CADIP%7CPF11559.8%7C4.9%2CAPG6_N%7CPF17675.1%7C16%2CAPG6_N%7CPF17675.1%7C7.4%2CPIN_4%7CPF13638.6%7C0.1%2CPIN_4%7CPF13638.6%7C1.8e%2B02%2CBacillus_HBL%7CPF05791.11%7C5.3%2CBacillus_HBL%7CPF05791.11%7C1.3%2CBST2%7CPF16716.5%7C9.1%2CBST2%7CPF16716.5%7C1.4%2CBST2%7CPF16716.5%7C63%2CPI3K_P85_iSH2%7CPF16454.5%7C5.2%2CFAM76%7CPF16046.5%7C22%2C3-PAP%7CPF12578.8%7C1.1e%2B02%2C3-PAP%7CPF12578.8%7C1.5%2CMscS_porin%7CPF12795.7%7C71%2CMscS_porin%7CPF12795.7%7C0.33%2CDUF1664%7CPF07889.12%7C1.4%2CDUF1664%7CPF07889.12%7C12%2CDUF1664%7CPF07889.12%7C17%2CGAS%7CPF13851.6%7C14%2CGAS%7CPF13851.6%7C1.6%2CDUF641%7CPF04859.12%7C4.2e%2B02%2CDUF641%7CPF04859.12%7C1.5%2CDUF641%7CPF04859.12%7C7.3%2CTroponin%7CPF00992.20%7C11%2CTroponin%7CPF00992.20%7C85%2CExonuc_VII_L%7CPF02601.15%7C6.8%2CDUF745%7CPF05335.13%7C17%2CDUF745%7CPF05335.13%7C1.9%2CLaminin_II%7CPF06009.12%7C12%2CLaminin_II%7CPF06009.12%7C21%2CDUF3450%7CPF11932.8%7C4.8%2CDUF3450%7CPF11932.8%7C8.4%2CXhlA%7CPF10779.9%7C5.8e%2B02%2CXhlA%7CPF10779.9%7C1.3%2CXhlA%7CPF10779.9%7C88%2CXhlA%7CPF10779.9%7C28%2COccludin_ELL%7CPF07303.13%7C4.6%2COccludin_ELL%7CPF07303.13%7C3.3e%2B02%2CCENP-F_leu_zip%7CPF10473.9%7C23%2CCENP-F_leu_zip%7CPF10473.9%7C75
LSTA.10393.2	transdecoder	mRNA	1	694	.	+	.	ID=LSTA.10393.2.p1;Parent=GENE.LSTA.10393.2~~LSTA.10393.2.p1;Name=ORF%20type%3A5prime_partial%20len%3A181%20%28%2B%29%2Cscore%3D70.31%2Clcl%7CNW_013387619.1_prot_XP_013083068.1_19995%7C77.976%7C6.35e-79%2CHrpB7%7CPF09486.10%7C0.015%2CHrpB7%7CPF09486.10%7C0.031%2CERM%7CPF00769.19%7C0.0052%2CERM%7CPF00769.19%7C0.71%2CUPF0242%7CPF06785.11%7C0.24%2CUPF0242%7CPF06785.11%7C0.087%2CATG16%7CPF08614.11%7C0.44%2CTMF_TATA_bd%7CPF12325.8%7C9.3%2CTMF_TATA_bd%7CPF12325.8%7C0.019%2CTMF_TATA_bd%7CPF12325.8%7C7.8%2CSpc7%7CPF08317.11%7C1.2%2CSpc7%7CPF08317.11%7C0.038%2CFez1%7CPF06818.15%7C0.059%2CFez1%7CPF06818.15%7C0.1%2CTropomyosin%7CPF00261.20%7C0.14%2CTropomyosin%7CPF00261.20%7C1%2CBRE1%7CPF08647.11%7C2.5e%2B02%2CBRE1%7CPF08647.11%7C52%2CBRE1%7CPF08647.11%7C0.019%2CBRE1%7CPF08647.11%7C3.7%2CDivIC%7CPF04977.15%7C3.3e%2B02%2CDivIC%7CPF04977.15%7C6.9e%2B02%2CDivIC%7CPF04977.15%7C1.3e%2B03%2CDivIC%7CPF04977.15%7C0.022%2CMIP-T3_C%7CPF17749.1%7C1.7e%2B02%2CMIP-T3_C%7CPF17749.1%7C0.024%2CDUF812%7CPF05667.11%7C0.062%2CDUF4201%7CPF13870.6%7C0.49%2CDUF4201%7CPF13870.6%7C2.1%2CDUF948%7CPF06103.11%7C1.4e%2B02%2CDUF948%7CPF06103.11%7C0.11%2CDUF4543%7CPF15076.6%7C0.34%2CFH2%7CPF02181.23%7C0.1%2CFH2%7CPF02181.23%7C3.7%2CDHR10%7CPF18595.1%7C1.5%2CDHR10%7CPF18595.1%7C14%2CDUF5082%7CPF16888.5%7C0.19%2CDUF5082%7CPF16888.5%7C3.8%2CGolgin_A5%7CPF09787.9%7C1.1%2CGolgin_A5%7CPF09787.9%7C15%2CDUF724%7CPF05266.14%7C3.7%2CDUF724%7CPF05266.14%7C1.1%2CDUF4407%7CPF14362.6%7C0.72%2CDLP_helical%7CPF18709.1%7C0.29%2CDLP_helical%7CPF18709.1%7C4.2%2CLebercilin%7CPF15619.6%7C4.6%2CLebercilin%7CPF15619.6%7C4.2%2CEzrA%7CPF06160.12%7C0.19%2CEzrA%7CPF06160.12%7C9.3%2CNYD-SP28%7CPF14772.6%7C1.1e%2B02%2CNYD-SP28%7CPF14772.6%7C0.033%2CNYD-SP28%7CPF14772.6%7C2.1e%2B02%2CBLOC1_2%7CPF10046.9%7C11%2CBLOC1_2%7CPF10046.9%7C1.1%2CTMF_DNA_bd%7CPF12329.8%7C14%2CTMF_DNA_bd%7CPF12329.8%7C86%2CTMF_DNA_bd%7CPF12329.8%7C0.16%2CAAA_13%7CPF13166.6%7C1.3%2CPHM7_cyt%7CPF14703.6%7C4.6%2CMPS2%7CPF17060.5%7C5.3e%2B02%2CMPS2%7CPF17060.5%7C0.11%2CADIP%7CPF11559.8%7C3.5%2CADIP%7CPF11559.8%7C4.9%2CAPG6_N%7CPF17675.1%7C16%2CAPG6_N%7CPF17675.1%7C7.4%2CPIN_4%7CPF13638.6%7C0.1%2CPIN_4%7CPF13638.6%7C1.8e%2B02%2CBacillus_HBL%7CPF05791.11%7C5.3%2CBacillus_HBL%7CPF05791.11%7C1.3%2CBST2%7CPF16716.5%7C9.1%2CBST2%7CPF16716.5%7C1.4%2CBST2%7CPF16716.5%7C63%2CPI3K_P85_iSH2%7CPF16454.5%7C5.2%2CFAM76%7CPF16046.5%7C22%2C3-PAP%7CPF12578.8%7C1.1e%2B02%2C3-PAP%7CPF12578.8%7C1.5%2CMscS_porin%7CPF12795.7%7C71%2CMscS_porin%7CPF12795.7%7C0.33%2CDUF1664%7CPF07889.12%7C1.4%2CDUF1664%7CPF07889.12%7C12%2CDUF1664%7CPF07889.12%7C17%2CGAS%7CPF13851.6%7C14%2CGAS%7CPF13851.6%7C1.6%2CDUF641%7CPF04859.12%7C4.2e%2B02%2CDUF641%7CPF04859.12%7C1.5%2CDUF641%7CPF04859.12%7C7.3%2CTroponin%7CPF00992.20%7C11%2CTroponin%7CPF00992.20%7C85%2CExonuc_VII_L%7CPF02601.15%7C6.8%2CDUF745%7CPF05335.13%7C17%2CDUF745%7CPF05335.13%7C1.9%2CLaminin_II%7CPF06009.12%7C12%2CLaminin_II%7CPF06009.12%7C21%2CDUF3450%7CPF11932.8%7C4.8%2CDUF3450%7CPF11932.8%7C8.4%2CXhlA%7CPF10779.9%7C5.8e%2B02%2CXhlA%7CPF10779.9%7C1.3%2CXhlA%7CPF10779.9%7C88%2CXhlA%7CPF10779.9%7C28%2COccludin_ELL%7CPF07303.13%7C4.6%2COccludin_ELL%7CPF07303.13%7C3.3e%2B02%2CCENP-F_leu_zip%7CPF10473.9%7C23%2CCENP-F_leu_zip%7CPF10473.9%7C75
LSTA.10393.2	transdecoder	exon	1	694	.	+	.	ID=LSTA.10393.2.p1.exon1;Parent=LSTA.10393.2.p1
LSTA.10393.2	transdecoder	CDS	1	543	.	+	0	ID=cds.LSTA.10393.2.p1;Parent=LSTA.10393.2.p1
LSTA.10393.2	transdecoder	three_prime_UTR	544	694	.	+	.	ID=LSTA.10393.2.p1.utr3p1;Parent=LSTA.10393.2.p1
LSTA.10393.3	transdecoder	gene	1	694	.	+	.	ID=GENE.LSTA.10393.3~~LSTA.10393.3.p1;Name=ORF%20type%3A5prime_partial%20len%3A181%20%28%2B%29%2Cscore%3D70.31%2Clcl%7CNW_013387619.1_prot_XP_013083068.1_19995%7C77.976%7C6.35e-79%2CHrpB7%7CPF09486.10%7C0.015%2CHrpB7%7CPF09486.10%7C0.031%2CERM%7CPF00769.19%7C0.0052%2CERM%7CPF00769.19%7C0.71%2CUPF0242%7CPF06785.11%7C0.24%2CUPF0242%7CPF06785.11%7C0.087%2CATG16%7CPF08614.11%7C0.44%2CTMF_TATA_bd%7CPF12325.8%7C9.3%2CTMF_TATA_bd%7CPF12325.8%7C0.019%2CTMF_TATA_bd%7CPF12325.8%7C7.8%2CSpc7%7CPF08317.11%7C1.2%2CSpc7%7CPF08317.11%7C0.038%2CFez1%7CPF06818.15%7C0.059%2CFez1%7CPF06818.15%7C0.1%2CTropomyosin%7CPF00261.20%7C0.14%2CTropomyosin%7CPF00261.20%7C1%2CBRE1%7CPF08647.11%7C2.5e%2B02%2CBRE1%7CPF08647.11%7C52%2CBRE1%7CPF08647.11%7C0.019%2CBRE1%7CPF08647.11%7C3.7%2CDivIC%7CPF04977.15%7C3.3e%2B02%2CDivIC%7CPF04977.15%7C6.9e%2B02%2CDivIC%7CPF04977.15%7C1.3e%2B03%2CDivIC%7CPF04977.15%7C0.022%2CMIP-T3_C%7CPF17749.1%7C1.7e%2B02%2CMIP-T3_C%7CPF17749.1%7C0.024%2CDUF812%7CPF05667.11%7C0.062%2CDUF4201%7CPF13870.6%7C0.49%2CDUF4201%7CPF13870.6%7C2.1%2CDUF948%7CPF06103.11%7C1.4e%2B02%2CDUF948%7CPF06103.11%7C0.11%2CDUF4543%7CPF15076.6%7C0.34%2CFH2%7CPF02181.23%7C0.1%2CFH2%7CPF02181.23%7C3.7%2CDHR10%7CPF18595.1%7C1.5%2CDHR10%7CPF18595.1%7C14%2CDUF5082%7CPF16888.5%7C0.19%2CDUF5082%7CPF16888.5%7C3.8%2CGolgin_A5%7CPF09787.9%7C1.1%2CGolgin_A5%7CPF09787.9%7C15%2CDUF724%7CPF05266.14%7C3.7%2CDUF724%7CPF05266.14%7C1.1%2CDUF4407%7CPF14362.6%7C0.72%2CDLP_helical%7CPF18709.1%7C0.29%2CDLP_helical%7CPF18709.1%7C4.2%2CLebercilin%7CPF15619.6%7C4.6%2CLebercilin%7CPF15619.6%7C4.2%2CEzrA%7CPF06160.12%7C0.19%2CEzrA%7CPF06160.12%7C9.3%2CNYD-SP28%7CPF14772.6%7C1.1e%2B02%2CNYD-SP28%7CPF14772.6%7C0.033%2CNYD-SP28%7CPF14772.6%7C2.1e%2B02%2CBLOC1_2%7CPF10046.9%7C11%2CBLOC1_2%7CPF10046.9%7C1.1%2CTMF_DNA_bd%7CPF12329.8%7C14%2CTMF_DNA_bd%7CPF12329.8%7C86%2CTMF_DNA_bd%7CPF12329.8%7C0.16%2CAAA_13%7CPF13166.6%7C1.3%2CPHM7_cyt%7CPF14703.6%7C4.6%2CMPS2%7CPF17060.5%7C5.3e%2B02%2CMPS2%7CPF17060.5%7C0.11%2CADIP%7CPF11559.8%7C3.5%2CADIP%7CPF11559.8%7C4.9%2CAPG6_N%7CPF17675.1%7C16%2CAPG6_N%7CPF17675.1%7C7.4%2CPIN_4%7CPF13638.6%7C0.1%2CPIN_4%7CPF13638.6%7C1.8e%2B02%2CBacillus_HBL%7CPF05791.11%7C5.3%2CBacillus_HBL%7CPF05791.11%7C1.3%2CBST2%7CPF16716.5%7C9.1%2CBST2%7CPF16716.5%7C1.4%2CBST2%7CPF16716.5%7C63%2CPI3K_P85_iSH2%7CPF16454.5%7C5.2%2CFAM76%7CPF16046.5%7C22%2C3-PAP%7CPF12578.8%7C1.1e%2B02%2C3-PAP%7CPF12578.8%7C1.5%2CMscS_porin%7CPF12795.7%7C71%2CMscS_porin%7CPF12795.7%7C0.33%2CDUF1664%7CPF07889.12%7C1.4%2CDUF1664%7CPF07889.12%7C12%2CDUF1664%7CPF07889.12%7C17%2CGAS%7CPF13851.6%7C14%2CGAS%7CPF13851.6%7C1.6%2CDUF641%7CPF04859.12%7C4.2e%2B02%2CDUF641%7CPF04859.12%7C1.5%2CDUF641%7CPF04859.12%7C7.3%2CTroponin%7CPF00992.20%7C11%2CTroponin%7CPF00992.20%7C85%2CExonuc_VII_L%7CPF02601.15%7C6.8%2CDUF745%7CPF05335.13%7C17%2CDUF745%7CPF05335.13%7C1.9%2CLaminin_II%7CPF06009.12%7C12%2CLaminin_II%7CPF06009.12%7C21%2CDUF3450%7CPF11932.8%7C4.8%2CDUF3450%7CPF11932.8%7C8.4%2CXhlA%7CPF10779.9%7C5.8e%2B02%2CXhlA%7CPF10779.9%7C1.3%2CXhlA%7CPF10779.9%7C88%2CXhlA%7CPF10779.9%7C28%2COccludin_ELL%7CPF07303.13%7C4.6%2COccludin_ELL%7CPF07303.13%7C3.3e%2B02%2CCENP-F_leu_zip%7CPF10473.9%7C23%2CCENP-F_leu_zip%7CPF10473.9%7C75
LSTA.10393.3	transdecoder	mRNA	1	694	.	+	.	ID=LSTA.10393.3.p1;Parent=GENE.LSTA.10393.3~~LSTA.10393.3.p1;Name=ORF%20type%3A5prime_partial%20len%3A181%20%28%2B%29%2Cscore%3D70.31%2Clcl%7CNW_013387619.1_prot_XP_013083068.1_19995%7C77.976%7C6.35e-79%2CHrpB7%7CPF09486.10%7C0.015%2CHrpB7%7CPF09486.10%7C0.031%2CERM%7CPF00769.19%7C0.0052%2CERM%7CPF00769.19%7C0.71%2CUPF0242%7CPF06785.11%7C0.24%2CUPF0242%7CPF06785.11%7C0.087%2CATG16%7CPF08614.11%7C0.44%2CTMF_TATA_bd%7CPF12325.8%7C9.3%2CTMF_TATA_bd%7CPF12325.8%7C0.019%2CTMF_TATA_bd%7CPF12325.8%7C7.8%2CSpc7%7CPF08317.11%7C1.2%2CSpc7%7CPF08317.11%7C0.038%2CFez1%7CPF06818.15%7C0.059%2CFez1%7CPF06818.15%7C0.1%2CTropomyosin%7CPF00261.20%7C0.14%2CTropomyosin%7CPF00261.20%7C1%2CBRE1%7CPF08647.11%7C2.5e%2B02%2CBRE1%7CPF08647.11%7C52%2CBRE1%7CPF08647.11%7C0.019%2CBRE1%7CPF08647.11%7C3.7%2CDivIC%7CPF04977.15%7C3.3e%2B02%2CDivIC%7CPF04977.15%7C6.9e%2B02%2CDivIC%7CPF04977.15%7C1.3e%2B03%2CDivIC%7CPF04977.15%7C0.022%2CMIP-T3_C%7CPF17749.1%7C1.7e%2B02%2CMIP-T3_C%7CPF17749.1%7C0.024%2CDUF812%7CPF05667.11%7C0.062%2CDUF4201%7CPF13870.6%7C0.49%2CDUF4201%7CPF13870.6%7C2.1%2CDUF948%7CPF06103.11%7C1.4e%2B02%2CDUF948%7CPF06103.11%7C0.11%2CDUF4543%7CPF15076.6%7C0.34%2CFH2%7CPF02181.23%7C0.1%2CFH2%7CPF02181.23%7C3.7%2CDHR10%7CPF18595.1%7C1.5%2CDHR10%7CPF18595.1%7C14%2CDUF5082%7CPF16888.5%7C0.19%2CDUF5082%7CPF16888.5%7C3.8%2CGolgin_A5%7CPF09787.9%7C1.1%2CGolgin_A5%7CPF09787.9%7C15%2CDUF724%7CPF05266.14%7C3.7%2CDUF724%7CPF05266.14%7C1.1%2CDUF4407%7CPF14362.6%7C0.72%2CDLP_helical%7CPF18709.1%7C0.29%2CDLP_helical%7CPF18709.1%7C4.2%2CLebercilin%7CPF15619.6%7C4.6%2CLebercilin%7CPF15619.6%7C4.2%2CEzrA%7CPF06160.12%7C0.19%2CEzrA%7CPF06160.12%7C9.3%2CNYD-SP28%7CPF14772.6%7C1.1e%2B02%2CNYD-SP28%7CPF14772.6%7C0.033%2CNYD-SP28%7CPF14772.6%7C2.1e%2B02%2CBLOC1_2%7CPF10046.9%7C11%2CBLOC1_2%7CPF10046.9%7C1.1%2CTMF_DNA_bd%7CPF12329.8%7C14%2CTMF_DNA_bd%7CPF12329.8%7C86%2CTMF_DNA_bd%7CPF12329.8%7C0.16%2CAAA_13%7CPF13166.6%7C1.3%2CPHM7_cyt%7CPF14703.6%7C4.6%2CMPS2%7CPF17060.5%7C5.3e%2B02%2CMPS2%7CPF17060.5%7C0.11%2CADIP%7CPF11559.8%7C3.5%2CADIP%7CPF11559.8%7C4.9%2CAPG6_N%7CPF17675.1%7C16%2CAPG6_N%7CPF17675.1%7C7.4%2CPIN_4%7CPF13638.6%7C0.1%2CPIN_4%7CPF13638.6%7C1.8e%2B02%2CBacillus_HBL%7CPF05791.11%7C5.3%2CBacillus_HBL%7CPF05791.11%7C1.3%2CBST2%7CPF16716.5%7C9.1%2CBST2%7CPF16716.5%7C1.4%2CBST2%7CPF16716.5%7C63%2CPI3K_P85_iSH2%7CPF16454.5%7C5.2%2CFAM76%7CPF16046.5%7C22%2C3-PAP%7CPF12578.8%7C1.1e%2B02%2C3-PAP%7CPF12578.8%7C1.5%2CMscS_porin%7CPF12795.7%7C71%2CMscS_porin%7CPF12795.7%7C0.33%2CDUF1664%7CPF07889.12%7C1.4%2CDUF1664%7CPF07889.12%7C12%2CDUF1664%7CPF07889.12%7C17%2CGAS%7CPF13851.6%7C14%2CGAS%7CPF13851.6%7C1.6%2CDUF641%7CPF04859.12%7C4.2e%2B02%2CDUF641%7CPF04859.12%7C1.5%2CDUF641%7CPF04859.12%7C7.3%2CTroponin%7CPF00992.20%7C11%2CTroponin%7CPF00992.20%7C85%2CExonuc_VII_L%7CPF02601.15%7C6.8%2CDUF745%7CPF05335.13%7C17%2CDUF745%7CPF05335.13%7C1.9%2CLaminin_II%7CPF06009.12%7C12%2CLaminin_II%7CPF06009.12%7C21%2CDUF3450%7CPF11932.8%7C4.8%2CDUF3450%7CPF11932.8%7C8.4%2CXhlA%7CPF10779.9%7C5.8e%2B02%2CXhlA%7CPF10779.9%7C1.3%2CXhlA%7CPF10779.9%7C88%2CXhlA%7CPF10779.9%7C28%2COccludin_ELL%7CPF07303.13%7C4.6%2COccludin_ELL%7CPF07303.13%7C3.3e%2B02%2CCENP-F_leu_zip%7CPF10473.9%7C23%2CCENP-F_leu_zip%7CPF10473.9%7C75
LSTA.10393.3	transdecoder	exon	1	694	.	+	.	ID=LSTA.10393.3.p1.exon1;Parent=LSTA.10393.3.p1
LSTA.10393.3	transdecoder	CDS	1	543	.	+	0	ID=cds.LSTA.10393.3.p1;Parent=LSTA.10393.3.p1
LSTA.10393.3	transdecoder	three_prime_UTR	544	694	.	+	.	ID=LSTA.10393.3.p1.utr3p1;Parent=LSTA.10393.3.p1
LSTA.10393.4	transdecoder	gene	1	694	.	+	.	ID=GENE.LSTA.10393.4~~LSTA.10393.4.p1;Name=ORF%20type%3A5prime_partial%20len%3A181%20%28%2B%29%2Cscore%3D70.31%2Clcl%7CNW_013387619.1_prot_XP_013083068.1_19995%7C77.976%7C6.35e-79%2CHrpB7%7CPF09486.10%7C0.015%2CHrpB7%7CPF09486.10%7C0.031%2CERM%7CPF00769.19%7C0.0052%2CERM%7CPF00769.19%7C0.71%2CUPF0242%7CPF06785.11%7C0.24%2CUPF0242%7CPF06785.11%7C0.087%2CATG16%7CPF08614.11%7C0.44%2CTMF_TATA_bd%7CPF12325.8%7C9.3%2CTMF_TATA_bd%7CPF12325.8%7C0.019%2CTMF_TATA_bd%7CPF12325.8%7C7.8%2CSpc7%7CPF08317.11%7C1.2%2CSpc7%7CPF08317.11%7C0.038%2CFez1%7CPF06818.15%7C0.059%2CFez1%7CPF06818.15%7C0.1%2CTropomyosin%7CPF00261.20%7C0.14%2CTropomyosin%7CPF00261.20%7C1%2CBRE1%7CPF08647.11%7C2.5e%2B02%2CBRE1%7CPF08647.11%7C52%2CBRE1%7CPF08647.11%7C0.019%2CBRE1%7CPF08647.11%7C3.7%2CDivIC%7CPF04977.15%7C3.3e%2B02%2CDivIC%7CPF04977.15%7C6.9e%2B02%2CDivIC%7CPF04977.15%7C1.3e%2B03%2CDivIC%7CPF04977.15%7C0.022%2CMIP-T3_C%7CPF17749.1%7C1.7e%2B02%2CMIP-T3_C%7CPF17749.1%7C0.024%2CDUF812%7CPF05667.11%7C0.062%2CDUF4201%7CPF13870.6%7C0.49%2CDUF4201%7CPF13870.6%7C2.1%2CDUF948%7CPF06103.11%7C1.4e%2B02%2CDUF948%7CPF06103.11%7C0.11%2CDUF4543%7CPF15076.6%7C0.34%2CFH2%7CPF02181.23%7C0.1%2CFH2%7CPF02181.23%7C3.7%2CDHR10%7CPF18595.1%7C1.5%2CDHR10%7CPF18595.1%7C14%2CDUF5082%7CPF16888.5%7C0.19%2CDUF5082%7CPF16888.5%7C3.8%2CGolgin_A5%7CPF09787.9%7C1.1%2CGolgin_A5%7CPF09787.9%7C15%2CDUF724%7CPF05266.14%7C3.7%2CDUF724%7CPF05266.14%7C1.1%2CDUF4407%7CPF14362.6%7C0.72%2CDLP_helical%7CPF18709.1%7C0.29%2CDLP_helical%7CPF18709.1%7C4.2%2CLebercilin%7CPF15619.6%7C4.6%2CLebercilin%7CPF15619.6%7C4.2%2CEzrA%7CPF06160.12%7C0.19%2CEzrA%7CPF06160.12%7C9.3%2CNYD-SP28%7CPF14772.6%7C1.1e%2B02%2CNYD-SP28%7CPF14772.6%7C0.033%2CNYD-SP28%7CPF14772.6%7C2.1e%2B02%2CBLOC1_2%7CPF10046.9%7C11%2CBLOC1_2%7CPF10046.9%7C1.1%2CTMF_DNA_bd%7CPF12329.8%7C14%2CTMF_DNA_bd%7CPF12329.8%7C86%2CTMF_DNA_bd%7CPF12329.8%7C0.16%2CAAA_13%7CPF13166.6%7C1.3%2CPHM7_cyt%7CPF14703.6%7C4.6%2CMPS2%7CPF17060.5%7C5.3e%2B02%2CMPS2%7CPF17060.5%7C0.11%2CADIP%7CPF11559.8%7C3.5%2CADIP%7CPF11559.8%7C4.9%2CAPG6_N%7CPF17675.1%7C16%2CAPG6_N%7CPF17675.1%7C7.4%2CPIN_4%7CPF13638.6%7C0.1%2CPIN_4%7CPF13638.6%7C1.8e%2B02%2CBacillus_HBL%7CPF05791.11%7C5.3%2CBacillus_HBL%7CPF05791.11%7C1.3%2CBST2%7CPF16716.5%7C9.1%2CBST2%7CPF16716.5%7C1.4%2CBST2%7CPF16716.5%7C63%2CPI3K_P85_iSH2%7CPF16454.5%7C5.2%2CFAM76%7CPF16046.5%7C22%2C3-PAP%7CPF12578.8%7C1.1e%2B02%2C3-PAP%7CPF12578.8%7C1.5%2CMscS_porin%7CPF12795.7%7C71%2CMscS_porin%7CPF12795.7%7C0.33%2CDUF1664%7CPF07889.12%7C1.4%2CDUF1664%7CPF07889.12%7C12%2CDUF1664%7CPF07889.12%7C17%2CGAS%7CPF13851.6%7C14%2CGAS%7CPF13851.6%7C1.6%2CDUF641%7CPF04859.12%7C4.2e%2B02%2CDUF641%7CPF04859.12%7C1.5%2CDUF641%7CPF04859.12%7C7.3%2CTroponin%7CPF00992.20%7C11%2CTroponin%7CPF00992.20%7C85%2CExonuc_VII_L%7CPF02601.15%7C6.8%2CDUF745%7CPF05335.13%7C17%2CDUF745%7CPF05335.13%7C1.9%2CLaminin_II%7CPF06009.12%7C12%2CLaminin_II%7CPF06009.12%7C21%2CDUF3450%7CPF11932.8%7C4.8%2CDUF3450%7CPF11932.8%7C8.4%2CXhlA%7CPF10779.9%7C5.8e%2B02%2CXhlA%7CPF10779.9%7C1.3%2CXhlA%7CPF10779.9%7C88%2CXhlA%7CPF10779.9%7C28%2COccludin_ELL%7CPF07303.13%7C4.6%2COccludin_ELL%7CPF07303.13%7C3.3e%2B02%2CCENP-F_leu_zip%7CPF10473.9%7C23%2CCENP-F_leu_zip%7CPF10473.9%7C75
LSTA.10393.4	transdecoder	mRNA	1	694	.	+	.	ID=LSTA.10393.4.p1;Parent=GENE.LSTA.10393.4~~LSTA.10393.4.p1;Name=ORF%20type%3A5prime_partial%20len%3A181%20%28%2B%29%2Cscore%3D70.31%2Clcl%7CNW_013387619.1_prot_XP_013083068.1_19995%7C77.976%7C6.35e-79%2CHrpB7%7CPF09486.10%7C0.015%2CHrpB7%7CPF09486.10%7C0.031%2CERM%7CPF00769.19%7C0.0052%2CERM%7CPF00769.19%7C0.71%2CUPF0242%7CPF06785.11%7C0.24%2CUPF0242%7CPF06785.11%7C0.087%2CATG16%7CPF08614.11%7C0.44%2CTMF_TATA_bd%7CPF12325.8%7C9.3%2CTMF_TATA_bd%7CPF12325.8%7C0.019%2CTMF_TATA_bd%7CPF12325.8%7C7.8%2CSpc7%7CPF08317.11%7C1.2%2CSpc7%7CPF08317.11%7C0.038%2CFez1%7CPF06818.15%7C0.059%2CFez1%7CPF06818.15%7C0.1%2CTropomyosin%7CPF00261.20%7C0.14%2CTropomyosin%7CPF00261.20%7C1%2CBRE1%7CPF08647.11%7C2.5e%2B02%2CBRE1%7CPF08647.11%7C52%2CBRE1%7CPF08647.11%7C0.019%2CBRE1%7CPF08647.11%7C3.7%2CDivIC%7CPF04977.15%7C3.3e%2B02%2CDivIC%7CPF04977.15%7C6.9e%2B02%2CDivIC%7CPF04977.15%7C1.3e%2B03%2CDivIC%7CPF04977.15%7C0.022%2CMIP-T3_C%7CPF17749.1%7C1.7e%2B02%2CMIP-T3_C%7CPF17749.1%7C0.024%2CDUF812%7CPF05667.11%7C0.062%2CDUF4201%7CPF13870.6%7C0.49%2CDUF4201%7CPF13870.6%7C2.1%2CDUF948%7CPF06103.11%7C1.4e%2B02%2CDUF948%7CPF06103.11%7C0.11%2CDUF4543%7CPF15076.6%7C0.34%2CFH2%7CPF02181.23%7C0.1%2CFH2%7CPF02181.23%7C3.7%2CDHR10%7CPF18595.1%7C1.5%2CDHR10%7CPF18595.1%7C14%2CDUF5082%7CPF16888.5%7C0.19%2CDUF5082%7CPF16888.5%7C3.8%2CGolgin_A5%7CPF09787.9%7C1.1%2CGolgin_A5%7CPF09787.9%7C15%2CDUF724%7CPF05266.14%7C3.7%2CDUF724%7CPF05266.14%7C1.1%2CDUF4407%7CPF14362.6%7C0.72%2CDLP_helical%7CPF18709.1%7C0.29%2CDLP_helical%7CPF18709.1%7C4.2%2CLebercilin%7CPF15619.6%7C4.6%2CLebercilin%7CPF15619.6%7C4.2%2CEzrA%7CPF06160.12%7C0.19%2CEzrA%7CPF06160.12%7C9.3%2CNYD-SP28%7CPF14772.6%7C1.1e%2B02%2CNYD-SP28%7CPF14772.6%7C0.033%2CNYD-SP28%7CPF14772.6%7C2.1e%2B02%2CBLOC1_2%7CPF10046.9%7C11%2CBLOC1_2%7CPF10046.9%7C1.1%2CTMF_DNA_bd%7CPF12329.8%7C14%2CTMF_DNA_bd%7CPF12329.8%7C86%2CTMF_DNA_bd%7CPF12329.8%7C0.16%2CAAA_13%7CPF13166.6%7C1.3%2CPHM7_cyt%7CPF14703.6%7C4.6%2CMPS2%7CPF17060.5%7C5.3e%2B02%2CMPS2%7CPF17060.5%7C0.11%2CADIP%7CPF11559.8%7C3.5%2CADIP%7CPF11559.8%7C4.9%2CAPG6_N%7CPF17675.1%7C16%2CAPG6_N%7CPF17675.1%7C7.4%2CPIN_4%7CPF13638.6%7C0.1%2CPIN_4%7CPF13638.6%7C1.8e%2B02%2CBacillus_HBL%7CPF05791.11%7C5.3%2CBacillus_HBL%7CPF05791.11%7C1.3%2CBST2%7CPF16716.5%7C9.1%2CBST2%7CPF16716.5%7C1.4%2CBST2%7CPF16716.5%7C63%2CPI3K_P85_iSH2%7CPF16454.5%7C5.2%2CFAM76%7CPF16046.5%7C22%2C3-PAP%7CPF12578.8%7C1.1e%2B02%2C3-PAP%7CPF12578.8%7C1.5%2CMscS_porin%7CPF12795.7%7C71%2CMscS_porin%7CPF12795.7%7C0.33%2CDUF1664%7CPF07889.12%7C1.4%2CDUF1664%7CPF07889.12%7C12%2CDUF1664%7CPF07889.12%7C17%2CGAS%7CPF13851.6%7C14%2CGAS%7CPF13851.6%7C1.6%2CDUF641%7CPF04859.12%7C4.2e%2B02%2CDUF641%7CPF04859.12%7C1.5%2CDUF641%7CPF04859.12%7C7.3%2CTroponin%7CPF00992.20%7C11%2CTroponin%7CPF00992.20%7C85%2CExonuc_VII_L%7CPF02601.15%7C6.8%2CDUF745%7CPF05335.13%7C17%2CDUF745%7CPF05335.13%7C1.9%2CLaminin_II%7CPF06009.12%7C12%2CLaminin_II%7CPF06009.12%7C21%2CDUF3450%7CPF11932.8%7C4.8%2CDUF3450%7CPF11932.8%7C8.4%2CXhlA%7CPF10779.9%7C5.8e%2B02%2CXhlA%7CPF10779.9%7C1.3%2CXhlA%7CPF10779.9%7C88%2CXhlA%7CPF10779.9%7C28%2COccludin_ELL%7CPF07303.13%7C4.6%2COccludin_ELL%7CPF07303.13%7C3.3e%2B02%2CCENP-F_leu_zip%7CPF10473.9%7C23%2CCENP-F_leu_zip%7CPF10473.9%7C75
LSTA.10393.4	transdecoder	exon	1	694	.	+	.	ID=LSTA.10393.4.p1.exon1;Parent=LSTA.10393.4.p1
LSTA.10393.4	transdecoder	CDS	1	543	.	+	0	ID=cds.LSTA.10393.4.p1;Parent=LSTA.10393.4.p1
LSTA.10393.4	transdecoder	three_prime_UTR	544	694	.	+	.	ID=LSTA.10393.4.p1.utr3p1;Parent=LSTA.10393.4.p1
LSTA.10393.5	transdecoder	gene	1	694	.	+	.	ID=GENE.LSTA.10393.5~~LSTA.10393.5.p1;Name=ORF%20type%3A5prime_partial%20len%3A181%20%28%2B%29%2Cscore%3D70.31%2Clcl%7CNW_013387619.1_prot_XP_013083068.1_19995%7C77.976%7C6.35e-79%2CHrpB7%7CPF09486.10%7C0.015%2CHrpB7%7CPF09486.10%7C0.031%2CERM%7CPF00769.19%7C0.0052%2CERM%7CPF00769.19%7C0.71%2CUPF0242%7CPF06785.11%7C0.24%2CUPF0242%7CPF06785.11%7C0.087%2CATG16%7CPF08614.11%7C0.44%2CTMF_TATA_bd%7CPF12325.8%7C9.3%2CTMF_TATA_bd%7CPF12325.8%7C0.019%2CTMF_TATA_bd%7CPF12325.8%7C7.8%2CSpc7%7CPF08317.11%7C1.2%2CSpc7%7CPF08317.11%7C0.038%2CFez1%7CPF06818.15%7C0.059%2CFez1%7CPF06818.15%7C0.1%2CTropomyosin%7CPF00261.20%7C0.14%2CTropomyosin%7CPF00261.20%7C1%2CBRE1%7CPF08647.11%7C2.5e%2B02%2CBRE1%7CPF08647.11%7C52%2CBRE1%7CPF08647.11%7C0.019%2CBRE1%7CPF08647.11%7C3.7%2CDivIC%7CPF04977.15%7C3.3e%2B02%2CDivIC%7CPF04977.15%7C6.9e%2B02%2CDivIC%7CPF04977.15%7C1.3e%2B03%2CDivIC%7CPF04977.15%7C0.022%2CMIP-T3_C%7CPF17749.1%7C1.7e%2B02%2CMIP-T3_C%7CPF17749.1%7C0.024%2CDUF812%7CPF05667.11%7C0.062%2CDUF4201%7CPF13870.6%7C0.49%2CDUF4201%7CPF13870.6%7C2.1%2CDUF948%7CPF06103.11%7C1.4e%2B02%2CDUF948%7CPF06103.11%7C0.11%2CDUF4543%7CPF15076.6%7C0.34%2CFH2%7CPF02181.23%7C0.1%2CFH2%7CPF02181.23%7C3.7%2CDHR10%7CPF18595.1%7C1.5%2CDHR10%7CPF18595.1%7C14%2CDUF5082%7CPF16888.5%7C0.19%2CDUF5082%7CPF16888.5%7C3.8%2CGolgin_A5%7CPF09787.9%7C1.1%2CGolgin_A5%7CPF09787.9%7C15%2CDUF724%7CPF05266.14%7C3.7%2CDUF724%7CPF05266.14%7C1.1%2CDUF4407%7CPF14362.6%7C0.72%2CDLP_helical%7CPF18709.1%7C0.29%2CDLP_helical%7CPF18709.1%7C4.2%2CLebercilin%7CPF15619.6%7C4.6%2CLebercilin%7CPF15619.6%7C4.2%2CEzrA%7CPF06160.12%7C0.19%2CEzrA%7CPF06160.12%7C9.3%2CNYD-SP28%7CPF14772.6%7C1.1e%2B02%2CNYD-SP28%7CPF14772.6%7C0.033%2CNYD-SP28%7CPF14772.6%7C2.1e%2B02%2CBLOC1_2%7CPF10046.9%7C11%2CBLOC1_2%7CPF10046.9%7C1.1%2CTMF_DNA_bd%7CPF12329.8%7C14%2CTMF_DNA_bd%7CPF12329.8%7C86%2CTMF_DNA_bd%7CPF12329.8%7C0.16%2CAAA_13%7CPF13166.6%7C1.3%2CPHM7_cyt%7CPF14703.6%7C4.6%2CMPS2%7CPF17060.5%7C5.3e%2B02%2CMPS2%7CPF17060.5%7C0.11%2CADIP%7CPF11559.8%7C3.5%2CADIP%7CPF11559.8%7C4.9%2CAPG6_N%7CPF17675.1%7C16%2CAPG6_N%7CPF17675.1%7C7.4%2CPIN_4%7CPF13638.6%7C0.1%2CPIN_4%7CPF13638.6%7C1.8e%2B02%2CBacillus_HBL%7CPF05791.11%7C5.3%2CBacillus_HBL%7CPF05791.11%7C1.3%2CBST2%7CPF16716.5%7C9.1%2CBST2%7CPF16716.5%7C1.4%2CBST2%7CPF16716.5%7C63%2CPI3K_P85_iSH2%7CPF16454.5%7C5.2%2CFAM76%7CPF16046.5%7C22%2C3-PAP%7CPF12578.8%7C1.1e%2B02%2C3-PAP%7CPF12578.8%7C1.5%2CMscS_porin%7CPF12795.7%7C71%2CMscS_porin%7CPF12795.7%7C0.33%2CDUF1664%7CPF07889.12%7C1.4%2CDUF1664%7CPF07889.12%7C12%2CDUF1664%7CPF07889.12%7C17%2CGAS%7CPF13851.6%7C14%2CGAS%7CPF13851.6%7C1.6%2CDUF641%7CPF04859.12%7C4.2e%2B02%2CDUF641%7CPF04859.12%7C1.5%2CDUF641%7CPF04859.12%7C7.3%2CTroponin%7CPF00992.20%7C11%2CTroponin%7CPF00992.20%7C85%2CExonuc_VII_L%7CPF02601.15%7C6.8%2CDUF745%7CPF05335.13%7C17%2CDUF745%7CPF05335.13%7C1.9%2CLaminin_II%7CPF06009.12%7C12%2CLaminin_II%7CPF06009.12%7C21%2CDUF3450%7CPF11932.8%7C4.8%2CDUF3450%7CPF11932.8%7C8.4%2CXhlA%7CPF10779.9%7C5.8e%2B02%2CXhlA%7CPF10779.9%7C1.3%2CXhlA%7CPF10779.9%7C88%2CXhlA%7CPF10779.9%7C28%2COccludin_ELL%7CPF07303.13%7C4.6%2COccludin_ELL%7CPF07303.13%7C3.3e%2B02%2CCENP-F_leu_zip%7CPF10473.9%7C23%2CCENP-F_leu_zip%7CPF10473.9%7C75
LSTA.10393.5	transdecoder	mRNA	1	694	.	+	.	ID=LSTA.10393.5.p1;Parent=GENE.LSTA.10393.5~~LSTA.10393.5.p1;Name=ORF%20type%3A5prime_partial%20len%3A181%20%28%2B%29%2Cscore%3D70.31%2Clcl%7CNW_013387619.1_prot_XP_013083068.1_19995%7C77.976%7C6.35e-79%2CHrpB7%7CPF09486.10%7C0.015%2CHrpB7%7CPF09486.10%7C0.031%2CERM%7CPF00769.19%7C0.0052%2CERM%7CPF00769.19%7C0.71%2CUPF0242%7CPF06785.11%7C0.24%2CUPF0242%7CPF06785.11%7C0.087%2CATG16%7CPF08614.11%7C0.44%2CTMF_TATA_bd%7CPF12325.8%7C9.3%2CTMF_TATA_bd%7CPF12325.8%7C0.019%2CTMF_TATA_bd%7CPF12325.8%7C7.8%2CSpc7%7CPF08317.11%7C1.2%2CSpc7%7CPF08317.11%7C0.038%2CFez1%7CPF06818.15%7C0.059%2CFez1%7CPF06818.15%7C0.1%2CTropomyosin%7CPF00261.20%7C0.14%2CTropomyosin%7CPF00261.20%7C1%2CBRE1%7CPF08647.11%7C2.5e%2B02%2CBRE1%7CPF08647.11%7C52%2CBRE1%7CPF08647.11%7C0.019%2CBRE1%7CPF08647.11%7C3.7%2CDivIC%7CPF04977.15%7C3.3e%2B02%2CDivIC%7CPF04977.15%7C6.9e%2B02%2CDivIC%7CPF04977.15%7C1.3e%2B03%2CDivIC%7CPF04977.15%7C0.022%2CMIP-T3_C%7CPF17749.1%7C1.7e%2B02%2CMIP-T3_C%7CPF17749.1%7C0.024%2CDUF812%7CPF05667.11%7C0.062%2CDUF4201%7CPF13870.6%7C0.49%2CDUF4201%7CPF13870.6%7C2.1%2CDUF948%7CPF06103.11%7C1.4e%2B02%2CDUF948%7CPF06103.11%7C0.11%2CDUF4543%7CPF15076.6%7C0.34%2CFH2%7CPF02181.23%7C0.1%2CFH2%7CPF02181.23%7C3.7%2CDHR10%7CPF18595.1%7C1.5%2CDHR10%7CPF18595.1%7C14%2CDUF5082%7CPF16888.5%7C0.19%2CDUF5082%7CPF16888.5%7C3.8%2CGolgin_A5%7CPF09787.9%7C1.1%2CGolgin_A5%7CPF09787.9%7C15%2CDUF724%7CPF05266.14%7C3.7%2CDUF724%7CPF05266.14%7C1.1%2CDUF4407%7CPF14362.6%7C0.72%2CDLP_helical%7CPF18709.1%7C0.29%2CDLP_helical%7CPF18709.1%7C4.2%2CLebercilin%7CPF15619.6%7C4.6%2CLebercilin%7CPF15619.6%7C4.2%2CEzrA%7CPF06160.12%7C0.19%2CEzrA%7CPF06160.12%7C9.3%2CNYD-SP28%7CPF14772.6%7C1.1e%2B02%2CNYD-SP28%7CPF14772.6%7C0.033%2CNYD-SP28%7CPF14772.6%7C2.1e%2B02%2CBLOC1_2%7CPF10046.9%7C11%2CBLOC1_2%7CPF10046.9%7C1.1%2CTMF_DNA_bd%7CPF12329.8%7C14%2CTMF_DNA_bd%7CPF12329.8%7C86%2CTMF_DNA_bd%7CPF12329.8%7C0.16%2CAAA_13%7CPF13166.6%7C1.3%2CPHM7_cyt%7CPF14703.6%7C4.6%2CMPS2%7CPF17060.5%7C5.3e%2B02%2CMPS2%7CPF17060.5%7C0.11%2CADIP%7CPF11559.8%7C3.5%2CADIP%7CPF11559.8%7C4.9%2CAPG6_N%7CPF17675.1%7C16%2CAPG6_N%7CPF17675.1%7C7.4%2CPIN_4%7CPF13638.6%7C0.1%2CPIN_4%7CPF13638.6%7C1.8e%2B02%2CBacillus_HBL%7CPF05791.11%7C5.3%2CBacillus_HBL%7CPF05791.11%7C1.3%2CBST2%7CPF16716.5%7C9.1%2CBST2%7CPF16716.5%7C1.4%2CBST2%7CPF16716.5%7C63%2CPI3K_P85_iSH2%7CPF16454.5%7C5.2%2CFAM76%7CPF16046.5%7C22%2C3-PAP%7CPF12578.8%7C1.1e%2B02%2C3-PAP%7CPF12578.8%7C1.5%2CMscS_porin%7CPF12795.7%7C71%2CMscS_porin%7CPF12795.7%7C0.33%2CDUF1664%7CPF07889.12%7C1.4%2CDUF1664%7CPF07889.12%7C12%2CDUF1664%7CPF07889.12%7C17%2CGAS%7CPF13851.6%7C14%2CGAS%7CPF13851.6%7C1.6%2CDUF641%7CPF04859.12%7C4.2e%2B02%2CDUF641%7CPF04859.12%7C1.5%2CDUF641%7CPF04859.12%7C7.3%2CTroponin%7CPF00992.20%7C11%2CTroponin%7CPF00992.20%7C85%2CExonuc_VII_L%7CPF02601.15%7C6.8%2CDUF745%7CPF05335.13%7C17%2CDUF745%7CPF05335.13%7C1.9%2CLaminin_II%7CPF06009.12%7C12%2CLaminin_II%7CPF06009.12%7C21%2CDUF3450%7CPF11932.8%7C4.8%2CDUF3450%7CPF11932.8%7C8.4%2CXhlA%7CPF10779.9%7C5.8e%2B02%2CXhlA%7CPF10779.9%7C1.3%2CXhlA%7CPF10779.9%7C88%2CXhlA%7CPF10779.9%7C28%2COccludin_ELL%7CPF07303.13%7C4.6%2COccludin_ELL%7CPF07303.13%7C3.3e%2B02%2CCENP-F_leu_zip%7CPF10473.9%7C23%2CCENP-F_leu_zip%7CPF10473.9%7C75
LSTA.10393.5	transdecoder	exon	1	694	.	+	.	ID=LSTA.10393.5.p1.exon1;Parent=LSTA.10393.5.p1
LSTA.10393.5	transdecoder	CDS	1	543	.	+	0	ID=cds.LSTA.10393.5.p1;Parent=LSTA.10393.5.p1
LSTA.10393.5	transdecoder	three_prime_UTR	544	694	.	+	.	ID=LSTA.10393.5.p1.utr3p1;Parent=LSTA.10393.5.p1
LSTA.10394.1	transdecoder	gene	1	1445	.	+	.	ID=GENE.LSTA.10394.1~~LSTA.10394.1.p1;Name=ORF%20type%3A3prime_partial%20len%3A482%20%28%2B%29%2Cscore%3D186.77%2Clcl%7CNW_013387619.1_prot_XP_013083068.1_19995%7C80.249%7C0.0%2Clcl%7CNW_013387619.1_prot_XP_013083068.1_19995%7C24.679%7C1.11e-09%2Clcl%7CNW_013387619.1_prot_XP_013083068.1_19995%7C25.140%7C8.96e-06%2CFez1%7CPF06818.15%7C48%2CFez1%7CPF06818.15%7C28%2CFez1%7CPF06818.15%7C0.45%2CFez1%7CPF06818.15%7C0.061%2CFez1%7CPF06818.15%7C0.003%2CLebercilin%7CPF15619.6%7C0.52%2CLebercilin%7CPF15619.6%7C1.1%2CLebercilin%7CPF15619.6%7C0.071%2CADIP%7CPF11559.8%7C55%2CADIP%7CPF11559.8%7C3.8e%2B02%2CADIP%7CPF11559.8%7C0.086%2CADIP%7CPF11559.8%7C0.085%2CADIP%7CPF11559.8%7C56%2CADIP%7CPF11559.8%7C5.9%2CADIP%7CPF11559.8%7C0.19%2CADIP%7CPF11559.8%7C4.1%2CATG16%7CPF08614.11%7C3%2CATG16%7CPF08614.11%7C15%2CATG16%7CPF08614.11%7C0.76%2CATG16%7CPF08614.11%7C0.026%2CATG16%7CPF08614.11%7C2.8%2CERM%7CPF00769.19%7C3.2%2CERM%7CPF00769.19%7C20%2CERM%7CPF00769.19%7C0.18%2CERM%7CPF00769.19%7C0.045%2CKASH_CCD%7CPF14662.6%7C16%2CKASH_CCD%7CPF14662.6%7C15%2CKASH_CCD%7CPF14662.6%7C1e%2B02%2CKASH_CCD%7CPF14662.6%7C0.079%2CKASH_CCD%7CPF14662.6%7C0.029%2CKASH_CCD%7CPF14662.6%7C3e%2B02%2CSpc7%7CPF08317.11%7C0.32%2CSpc7%7CPF08317.11%7C0.097%2CSpc7%7CPF08317.11%7C89%2CSpc7%7CPF08317.11%7C0.36%2CSpc7%7CPF08317.11%7C46%2CSlyX%7CPF04102.12%7C5.4e%2B02%2CSlyX%7CPF04102.12%7C0.31%2CSlyX%7CPF04102.12%7C7.1e%2B02%2CSlyX%7CPF04102.12%7C8.6%2CSlyX%7CPF04102.12%7C45%2CSlyX%7CPF04102.12%7C5.7%2CSlyX%7CPF04102.12%7C1.9e%2B03%2CSlyX%7CPF04102.12%7C6.4%2CSlyX%7CPF04102.12%7C0.014%2CGAS%7CPF13851.6%7C11%2CGAS%7CPF13851.6%7C0.056%2CGAS%7CPF13851.6%7C16%2CGAS%7CPF13851.6%7C0.47%2CGAS%7CPF13851.6%7C2.2e%2B02%2CUPF0242%7CPF06785.11%7C18%2CUPF0242%7CPF06785.11%7C4.9%2CUPF0242%7CPF06785.11%7C11%2CUPF0242%7CPF06785.11%7C0.037%2CUPF0242%7CPF06785.11%7C0.23%2CUPF0242%7CPF06785.11%7C93%2CDUF724%7CPF05266.14%7C4.9%2CDUF724%7CPF05266.14%7C64%2CDUF724%7CPF05266.14%7C15%2CDUF724%7CPF05266.14%7C1.3%2CDUF724%7CPF05266.14%7C4.5%2CDUF724%7CPF05266.14%7C21%2CFib_alpha%7CPF08702.10%7C63%2CFib_alpha%7CPF08702.10%7C40%2CFib_alpha%7CPF08702.10%7C6.2e%2B02%2CFib_alpha%7CPF08702.10%7C0.039%2CFib_alpha%7CPF08702.10%7C0.11%2CFib_alpha%7CPF08702.10%7C7.6e%2B02%2CDUF4200%7CPF13863.6%7C1.5%2CDUF4200%7CPF13863.6%7C6.5%2CDUF4200%7CPF13863.6%7C7.8%2CDUF4200%7CPF13863.6%7C2.8%2CDUF4200%7CPF13863.6%7C4.9%2CDUF4200%7CPF13863.6%7C38%2CDUF812%7CPF05667.11%7C23%2CDUF812%7CPF05667.11%7C0.34%2CGolgin_A5%7CPF09787.9%7C18%2CGolgin_A5%7CPF09787.9%7C0.59%2CGolgin_A5%7CPF09787.9%7C0.54%2CGolgin_A5%7CPF09787.9%7C0.79%2CGolgin_A5%7CPF09787.9%7C2.6%2CGolgin_A5%7CPF09787.9%7C1.3%2CGolgin_A5%7CPF09787.9%7C18%2CFilament%7CPF00038.21%7C2%2CFilament%7CPF00038.21%7C8.2%2CFilament%7CPF00038.21%7C1.5%2CDUF4407%7CPF14362.6%7C2e%2B02%2CDUF4407%7CPF14362.6%7C0.83%2CDUF4407%7CPF14362.6%7C12%2CAAA_13%7CPF13166.6%7C9.5%2CAAA_13%7CPF13166.6%7C83%2CAAA_13%7CPF13166.6%7C0.019%2CAAA_13%7CPF13166.6%7C0.89%2CFPP%7CPF05911.11%7C5.3e%2B02%2CFPP%7CPF05911.11%7C6.2%2CFPP%7CPF05911.11%7C0.26%2CGp58%7CPF07902.11%7C8.5%2CGp58%7CPF07902.11%7C5.6%2CGp58%7CPF07902.11%7C0.055%2CGp58%7CPF07902.11%7C1.2e%2B02%2CTPR_MLP1_2%7CPF07926.12%7C4.5e%2B02%2CTPR_MLP1_2%7CPF07926.12%7C2%2CTPR_MLP1_2%7CPF07926.12%7C1%2CTPR_MLP1_2%7CPF07926.12%7C4.5%2CTPR_MLP1_2%7CPF07926.12%7C4.4%2CDUF4201%7CPF13870.6%7C3%2CDUF4201%7CPF13870.6%7C8.8%2CDUF4201%7CPF13870.6%7C37%2CDUF4201%7CPF13870.6%7C1.1%2CDUF4201%7CPF13870.6%7C1.9e%2B02%2CTACC_C%7CPF05010.14%7C21%2CTACC_C%7CPF05010.14%7C2.5e%2B03%2CTACC_C%7CPF05010.14%7C18%2CTACC_C%7CPF05010.14%7C0.85%2CMscS_porin%7CPF12795.7%7C4.9e%2B02%2CMscS_porin%7CPF12795.7%7C1.1e%2B03%2CMscS_porin%7CPF12795.7%7C23%2CMscS_porin%7CPF12795.7%7C0.054
LSTA.10394.1	transdecoder	mRNA	1	1445	.	+	.	ID=LSTA.10394.1.p1;Parent=GENE.LSTA.10394.1~~LSTA.10394.1.p1;Name=ORF%20type%3A3prime_partial%20len%3A482%20%28%2B%29%2Cscore%3D186.77%2Clcl%7CNW_013387619.1_prot_XP_013083068.1_19995%7C80.249%7C0.0%2Clcl%7CNW_013387619.1_prot_XP_013083068.1_19995%7C24.679%7C1.11e-09%2Clcl%7CNW_013387619.1_prot_XP_013083068.1_19995%7C25.140%7C8.96e-06%2CFez1%7CPF06818.15%7C48%2CFez1%7CPF06818.15%7C28%2CFez1%7CPF06818.15%7C0.45%2CFez1%7CPF06818.15%7C0.061%2CFez1%7CPF06818.15%7C0.003%2CLebercilin%7CPF15619.6%7C0.52%2CLebercilin%7CPF15619.6%7C1.1%2CLebercilin%7CPF15619.6%7C0.071%2CADIP%7CPF11559.8%7C55%2CADIP%7CPF11559.8%7C3.8e%2B02%2CADIP%7CPF11559.8%7C0.086%2CADIP%7CPF11559.8%7C0.085%2CADIP%7CPF11559.8%7C56%2CADIP%7CPF11559.8%7C5.9%2CADIP%7CPF11559.8%7C0.19%2CADIP%7CPF11559.8%7C4.1%2CATG16%7CPF08614.11%7C3%2CATG16%7CPF08614.11%7C15%2CATG16%7CPF08614.11%7C0.76%2CATG16%7CPF08614.11%7C0.026%2CATG16%7CPF08614.11%7C2.8%2CERM%7CPF00769.19%7C3.2%2CERM%7CPF00769.19%7C20%2CERM%7CPF00769.19%7C0.18%2CERM%7CPF00769.19%7C0.045%2CKASH_CCD%7CPF14662.6%7C16%2CKASH_CCD%7CPF14662.6%7C15%2CKASH_CCD%7CPF14662.6%7C1e%2B02%2CKASH_CCD%7CPF14662.6%7C0.079%2CKASH_CCD%7CPF14662.6%7C0.029%2CKASH_CCD%7CPF14662.6%7C3e%2B02%2CSpc7%7CPF08317.11%7C0.32%2CSpc7%7CPF08317.11%7C0.097%2CSpc7%7CPF08317.11%7C89%2CSpc7%7CPF08317.11%7C0.36%2CSpc7%7CPF08317.11%7C46%2CSlyX%7CPF04102.12%7C5.4e%2B02%2CSlyX%7CPF04102.12%7C0.31%2CSlyX%7CPF04102.12%7C7.1e%2B02%2CSlyX%7CPF04102.12%7C8.6%2CSlyX%7CPF04102.12%7C45%2CSlyX%7CPF04102.12%7C5.7%2CSlyX%7CPF04102.12%7C1.9e%2B03%2CSlyX%7CPF04102.12%7C6.4%2CSlyX%7CPF04102.12%7C0.014%2CGAS%7CPF13851.6%7C11%2CGAS%7CPF13851.6%7C0.056%2CGAS%7CPF13851.6%7C16%2CGAS%7CPF13851.6%7C0.47%2CGAS%7CPF13851.6%7C2.2e%2B02%2CUPF0242%7CPF06785.11%7C18%2CUPF0242%7CPF06785.11%7C4.9%2CUPF0242%7CPF06785.11%7C11%2CUPF0242%7CPF06785.11%7C0.037%2CUPF0242%7CPF06785.11%7C0.23%2CUPF0242%7CPF06785.11%7C93%2CDUF724%7CPF05266.14%7C4.9%2CDUF724%7CPF05266.14%7C64%2CDUF724%7CPF05266.14%7C15%2CDUF724%7CPF05266.14%7C1.3%2CDUF724%7CPF05266.14%7C4.5%2CDUF724%7CPF05266.14%7C21%2CFib_alpha%7CPF08702.10%7C63%2CFib_alpha%7CPF08702.10%7C40%2CFib_alpha%7CPF08702.10%7C6.2e%2B02%2CFib_alpha%7CPF08702.10%7C0.039%2CFib_alpha%7CPF08702.10%7C0.11%2CFib_alpha%7CPF08702.10%7C7.6e%2B02%2CDUF4200%7CPF13863.6%7C1.5%2CDUF4200%7CPF13863.6%7C6.5%2CDUF4200%7CPF13863.6%7C7.8%2CDUF4200%7CPF13863.6%7C2.8%2CDUF4200%7CPF13863.6%7C4.9%2CDUF4200%7CPF13863.6%7C38%2CDUF812%7CPF05667.11%7C23%2CDUF812%7CPF05667.11%7C0.34%2CGolgin_A5%7CPF09787.9%7C18%2CGolgin_A5%7CPF09787.9%7C0.59%2CGolgin_A5%7CPF09787.9%7C0.54%2CGolgin_A5%7CPF09787.9%7C0.79%2CGolgin_A5%7CPF09787.9%7C2.6%2CGolgin_A5%7CPF09787.9%7C1.3%2CGolgin_A5%7CPF09787.9%7C18%2CFilament%7CPF00038.21%7C2%2CFilament%7CPF00038.21%7C8.2%2CFilament%7CPF00038.21%7C1.5%2CDUF4407%7CPF14362.6%7C2e%2B02%2CDUF4407%7CPF14362.6%7C0.83%2CDUF4407%7CPF14362.6%7C12%2CAAA_13%7CPF13166.6%7C9.5%2CAAA_13%7CPF13166.6%7C83%2CAAA_13%7CPF13166.6%7C0.019%2CAAA_13%7CPF13166.6%7C0.89%2CFPP%7CPF05911.11%7C5.3e%2B02%2CFPP%7CPF05911.11%7C6.2%2CFPP%7CPF05911.11%7C0.26%2CGp58%7CPF07902.11%7C8.5%2CGp58%7CPF07902.11%7C5.6%2CGp58%7CPF07902.11%7C0.055%2CGp58%7CPF07902.11%7C1.2e%2B02%2CTPR_MLP1_2%7CPF07926.12%7C4.5e%2B02%2CTPR_MLP1_2%7CPF07926.12%7C2%2CTPR_MLP1_2%7CPF07926.12%7C1%2CTPR_MLP1_2%7CPF07926.12%7C4.5%2CTPR_MLP1_2%7CPF07926.12%7C4.4%2CDUF4201%7CPF13870.6%7C3%2CDUF4201%7CPF13870.6%7C8.8%2CDUF4201%7CPF13870.6%7C37%2CDUF4201%7CPF13870.6%7C1.1%2CDUF4201%7CPF13870.6%7C1.9e%2B02%2CTACC_C%7CPF05010.14%7C21%2CTACC_C%7CPF05010.14%7C2.5e%2B03%2CTACC_C%7CPF05010.14%7C18%2CTACC_C%7CPF05010.14%7C0.85%2CMscS_porin%7CPF12795.7%7C4.9e%2B02%2CMscS_porin%7CPF12795.7%7C1.1e%2B03%2CMscS_porin%7CPF12795.7%7C23%2CMscS_porin%7CPF12795.7%7C0.054
LSTA.10394.1	transdecoder	exon	1	1445	.	+	.	ID=LSTA.10394.1.p1.exon1;Parent=LSTA.10394.1.p1
LSTA.10394.1	transdecoder	CDS	3	1445	.	+	0	ID=cds.LSTA.10394.1.p1;Parent=LSTA.10394.1.p1
LSTA.10395.1	transdecoder	gene	1	1040	.	+	.	ID=GENE.LSTA.10395.1~~LSTA.10395.1.p1;Name=ORF%20type%3Ainternal%20len%3A347%20%28%2B%29%2Cscore%3D106.13%2Clcl%7CNW_013387619.1_prot_XP_013083066.1_19992%7C74.277%7C5.82e-170%2Clcl%7CNW_013387619.1_prot_XP_013083066.1_19992%7C26.901%7C2.48e-06%2CGolgin_A5%7CPF09787.9%7C3.6e%2B03%2CGolgin_A5%7CPF09787.9%7C61%2CGolgin_A5%7CPF09787.9%7C9.1e-05%2CSpc7%7CPF08317.11%7C0.032%2CSpc7%7CPF08317.11%7C0.16%2CSpc7%7CPF08317.11%7C4.1%2CATG16%7CPF08614.11%7C3.6e%2B02%2CATG16%7CPF08614.11%7C3.4e%2B02%2CATG16%7CPF08614.11%7C0.00055%2CATG16%7CPF08614.11%7C0.82%2CADIP%7CPF11559.8%7C0.97%2CADIP%7CPF11559.8%7C9.3e%2B02%2CADIP%7CPF11559.8%7C0.011%2CADIP%7CPF11559.8%7C1.3%2CADIP%7CPF11559.8%7C22%2CUPF0242%7CPF06785.11%7C1.4e%2B03%2CUPF0242%7CPF06785.11%7C0.006%2CUPF0242%7CPF06785.11%7C75%2CUPF0242%7CPF06785.11%7C11%2CMod_r%7CPF07200.13%7C0.033%2CMod_r%7CPF07200.13%7C31%2CMod_r%7CPF07200.13%7C1.4e%2B02%2CMod_r%7CPF07200.13%7C2e%2B02%2CDUF4094%7CPF13334.6%7C3.1e%2B02%2CDUF4094%7CPF13334.6%7C5.4%2CDUF4094%7CPF13334.6%7C1.2%2CDUF4094%7CPF13334.6%7C15%2CBRE1%7CPF08647.11%7C30%2CBRE1%7CPF08647.11%7C9.6e%2B02%2CBRE1%7CPF08647.11%7C0.0088%2CBRE1%7CPF08647.11%7C15%2CBRE1%7CPF08647.11%7C51%2CTropomyosin_1%7CPF12718.7%7C2e%2B02%2CTropomyosin_1%7CPF12718.7%7C0.28%2CTropomyosin_1%7CPF12718.7%7C0.09%2CTropomyosin_1%7CPF12718.7%7C1.5e%2B02%2CTolA_bind_tri%7CPF16331.5%7C42%2CTolA_bind_tri%7CPF16331.5%7C7.1e%2B02%2CTolA_bind_tri%7CPF16331.5%7C0.011%2CTolA_bind_tri%7CPF16331.5%7C46%2CTolA_bind_tri%7CPF16331.5%7C6.7e%2B02%2CFez1%7CPF06818.15%7C18%2CFez1%7CPF06818.15%7C2.3%2CFez1%7CPF06818.15%7C0.058%2CFez1%7CPF06818.15%7C3.6%2CAPG6_N%7CPF17675.1%7C1.2%2CAPG6_N%7CPF17675.1%7C0.23%2CAPG6_N%7CPF17675.1%7C11%2CDUF812%7CPF05667.11%7C0.96%2CDUF812%7CPF05667.11%7C0.019%2CDUF812%7CPF05667.11%7C1.7e%2B02%2CFilo_VP35%7CPF02097.15%7C8.3%2CFilo_VP35%7CPF02097.15%7C1.5%2CDUF4201%7CPF13870.6%7C5.2%2CDUF4201%7CPF13870.6%7C1.1e%2B02%2CDUF4201%7CPF13870.6%7C0.84%2CDUF4201%7CPF13870.6%7C35%2CDUF4201%7CPF13870.6%7C4.8%2CERM%7CPF00769.19%7C3.4e%2B02%2CERM%7CPF00769.19%7C0.011%2CTMF_DNA_bd%7CPF12329.8%7C4.8%2CTMF_DNA_bd%7CPF12329.8%7C6.7%2CTMF_DNA_bd%7CPF12329.8%7C0.49%2CTMF_DNA_bd%7CPF12329.8%7C51%2CTMF_DNA_bd%7CPF12329.8%7C1.9e%2B02%2CTMF_DNA_bd%7CPF12329.8%7C8.4%2CMtrG%7CPF04210.13%7C0.5%2CMtrG%7CPF04210.13%7C6.5e%2B02%2CGAS%7CPF13851.6%7C10%2CGAS%7CPF13851.6%7C2.6%2CGAS%7CPF13851.6%7C1%2CSlyX%7CPF04102.12%7C1.2%2CSlyX%7CPF04102.12%7C1e%2B02%2CSlyX%7CPF04102.12%7C0.81%2CSlyX%7CPF04102.12%7C4e%2B02%2CSlyX%7CPF04102.12%7C43%2CSlyX%7CPF04102.12%7C3.7%2CDUF724%7CPF05266.14%7C1.7e%2B02%2CDUF724%7CPF05266.14%7C0.18%2CDUF724%7CPF05266.14%7C4.9%2CDUF724%7CPF05266.14%7C3.9%2CBacillus_HBL%7CPF05791.11%7C1.5e%2B02%2CBacillus_HBL%7CPF05791.11%7C2.3%2CBacillus_HBL%7CPF05791.11%7C4.8%2CBacillus_HBL%7CPF05791.11%7C1.3%2CFPP%7CPF05911.11%7C3e%2B02%2CFPP%7CPF05911.11%7C0.056%2CSHE3%7CPF17078.5%7C0.089%2CSHE3%7CPF17078.5%7C54%2CSHE3%7CPF17078.5%7C50%2CTropomyosin%7CPF00261.20%7C91%2CTropomyosin%7CPF00261.20%7C0.52%2CTropomyosin%7CPF00261.20%7C16%2CTaxilin%7CPF09728.9%7C3.1%2CTaxilin%7CPF09728.9%7C4.4e%2B02%2CTaxilin%7CPF09728.9%7C1.5%2CTaxilin%7CPF09728.9%7C20%2CSATase_N%7CPF06426.14%7C3.3e%2B03%2CSATase_N%7CPF06426.14%7C12%2CSATase_N%7CPF06426.14%7C17%2CHMMR_N%7CPF15905.5%7C10%2CHMMR_N%7CPF15905.5%7C50%2CHMMR_N%7CPF15905.5%7C3.4%2CKxDL%7CPF10241.9%7C1e%2B02%2CKxDL%7CPF10241.9%7C5e%2B02%2CKxDL%7CPF10241.9%7C3.5%2CKxDL%7CPF10241.9%7C2.1%2CKxDL%7CPF10241.9%7C86%2CHOOK%7CPF05622.12%7C0.95%2CHOOK%7CPF05622.12%7C6e%2B02%2CDUF2911%7CPF11138.8%7C1.8e%2B03%2CDUF2911%7CPF11138.8%7C1.1%2CDUF2911%7CPF11138.8%7C1.2e%2B03%2CTMF_TATA_bd%7CPF12325.8%7C2.5e%2B02%2CTMF_TATA_bd%7CPF12325.8%7C4.5e%2B02%2CTMF_TATA_bd%7CPF12325.8%7C1.4%2CTMF_TATA_bd%7CPF12325.8%7C17%2CTMF_TATA_bd%7CPF12325.8%7C6.4%2CSpectrin%7CPF00435.21%7C2.5e%2B02%2CSpectrin%7CPF00435.21%7C4.1%2CSpectrin%7CPF00435.21%7C1.4%2CSpectrin%7CPF00435.21%7C20%2CSpectrin%7CPF00435.21%7C46%2CAAA_25%7CPF13481.6%7C0.31%2CAAA_25%7CPF13481.6%7C2.6e%2B03%2CCsm1_N%7CPF18504.1%7C3.4e%2B02%2CCsm1_N%7CPF18504.1%7C8.5%2CCsm1_N%7CPF18504.1%7C1.6e%2B03%2CCsm1_N%7CPF18504.1%7C6.5%2CCsm1_N%7CPF18504.1%7C44%2CCsm1_N%7CPF18504.1%7C3.1e%2B02%2CCsm1_N%7CPF18504.1%7C2.8e%2B02%2CCsm1_N%7CPF18504.1%7C0.56%2CBLOC1_2%7CPF10046.9%7C6.9e%2B02%2CBLOC1_2%7CPF10046.9%7C18%2CBLOC1_2%7CPF10046.9%7C2%2CBLOC1_2%7CPF10046.9%7C2e%2B02%2CBLOC1_2%7CPF10046.9%7C1.1e%2B03%2CDUF641%7CPF04859.12%7C5.8e%2B02%2CDUF641%7CPF04859.12%7C3.7%2CDUF641%7CPF04859.12%7C0.44%2CDUF641%7CPF04859.12%7C3.2e%2B03%2CBaculo_p24%7CPF05073.12%7C5e%2B02%2CBaculo_p24%7CPF05073.12%7C0.43%2CBaculo_p24%7CPF05073.12%7C1.7e%2B02%2CFib_alpha%7CPF08702.10%7C65%2CFib_alpha%7CPF08702.10%7C30%2CFib_alpha%7CPF08702.10%7C14%2CFib_alpha%7CPF08702.10%7C6%2CFib_alpha%7CPF08702.10%7C8.4%2CMed4%7CPF10018.9%7C1.5e%2B02%2CMed4%7CPF10018.9%7C9.4e%2B02%2CMed4%7CPF10018.9%7C1.1e%2B03%2CMed4%7CPF10018.9%7C0.039%2CMed4%7CPF10018.9%7C8.3%2CMed4%7CPF10018.9%7C5.6e%2B02%2CHAUS-augmin3%7CPF14932.6%7C3.6e%2B02%2CHAUS-augmin3%7CPF14932.6%7C0.65%2CHAUS-augmin3%7CPF14932.6%7C20%2CTPR_MLP1_2%7CPF07926.12%7C98%2CTPR_MLP1_2%7CPF07926.12%7C1.4%2CTPR_MLP1_2%7CPF07926.12%7C63%2CTPR_MLP1_2%7CPF07926.12%7C6.5%2CTMPIT%7CPF07851.13%7C4e%2B02%2CTMPIT%7CPF07851.13%7C9.6%2CTMPIT%7CPF07851.13%7C0.33
LSTA.10395.1	transdecoder	mRNA	1	1040	.	+	.	ID=LSTA.10395.1.p1;Parent=GENE.LSTA.10395.1~~LSTA.10395.1.p1;Name=ORF%20type%3Ainternal%20len%3A347%20%28%2B%29%2Cscore%3D106.13%2Clcl%7CNW_013387619.1_prot_XP_013083066.1_19992%7C74.277%7C5.82e-170%2Clcl%7CNW_013387619.1_prot_XP_013083066.1_19992%7C26.901%7C2.48e-06%2CGolgin_A5%7CPF09787.9%7C3.6e%2B03%2CGolgin_A5%7CPF09787.9%7C61%2CGolgin_A5%7CPF09787.9%7C9.1e-05%2CSpc7%7CPF08317.11%7C0.032%2CSpc7%7CPF08317.11%7C0.16%2CSpc7%7CPF08317.11%7C4.1%2CATG16%7CPF08614.11%7C3.6e%2B02%2CATG16%7CPF08614.11%7C3.4e%2B02%2CATG16%7CPF08614.11%7C0.00055%2CATG16%7CPF08614.11%7C0.82%2CADIP%7CPF11559.8%7C0.97%2CADIP%7CPF11559.8%7C9.3e%2B02%2CADIP%7CPF11559.8%7C0.011%2CADIP%7CPF11559.8%7C1.3%2CADIP%7CPF11559.8%7C22%2CUPF0242%7CPF06785.11%7C1.4e%2B03%2CUPF0242%7CPF06785.11%7C0.006%2CUPF0242%7CPF06785.11%7C75%2CUPF0242%7CPF06785.11%7C11%2CMod_r%7CPF07200.13%7C0.033%2CMod_r%7CPF07200.13%7C31%2CMod_r%7CPF07200.13%7C1.4e%2B02%2CMod_r%7CPF07200.13%7C2e%2B02%2CDUF4094%7CPF13334.6%7C3.1e%2B02%2CDUF4094%7CPF13334.6%7C5.4%2CDUF4094%7CPF13334.6%7C1.2%2CDUF4094%7CPF13334.6%7C15%2CBRE1%7CPF08647.11%7C30%2CBRE1%7CPF08647.11%7C9.6e%2B02%2CBRE1%7CPF08647.11%7C0.0088%2CBRE1%7CPF08647.11%7C15%2CBRE1%7CPF08647.11%7C51%2CTropomyosin_1%7CPF12718.7%7C2e%2B02%2CTropomyosin_1%7CPF12718.7%7C0.28%2CTropomyosin_1%7CPF12718.7%7C0.09%2CTropomyosin_1%7CPF12718.7%7C1.5e%2B02%2CTolA_bind_tri%7CPF16331.5%7C42%2CTolA_bind_tri%7CPF16331.5%7C7.1e%2B02%2CTolA_bind_tri%7CPF16331.5%7C0.011%2CTolA_bind_tri%7CPF16331.5%7C46%2CTolA_bind_tri%7CPF16331.5%7C6.7e%2B02%2CFez1%7CPF06818.15%7C18%2CFez1%7CPF06818.15%7C2.3%2CFez1%7CPF06818.15%7C0.058%2CFez1%7CPF06818.15%7C3.6%2CAPG6_N%7CPF17675.1%7C1.2%2CAPG6_N%7CPF17675.1%7C0.23%2CAPG6_N%7CPF17675.1%7C11%2CDUF812%7CPF05667.11%7C0.96%2CDUF812%7CPF05667.11%7C0.019%2CDUF812%7CPF05667.11%7C1.7e%2B02%2CFilo_VP35%7CPF02097.15%7C8.3%2CFilo_VP35%7CPF02097.15%7C1.5%2CDUF4201%7CPF13870.6%7C5.2%2CDUF4201%7CPF13870.6%7C1.1e%2B02%2CDUF4201%7CPF13870.6%7C0.84%2CDUF4201%7CPF13870.6%7C35%2CDUF4201%7CPF13870.6%7C4.8%2CERM%7CPF00769.19%7C3.4e%2B02%2CERM%7CPF00769.19%7C0.011%2CTMF_DNA_bd%7CPF12329.8%7C4.8%2CTMF_DNA_bd%7CPF12329.8%7C6.7%2CTMF_DNA_bd%7CPF12329.8%7C0.49%2CTMF_DNA_bd%7CPF12329.8%7C51%2CTMF_DNA_bd%7CPF12329.8%7C1.9e%2B02%2CTMF_DNA_bd%7CPF12329.8%7C8.4%2CMtrG%7CPF04210.13%7C0.5%2CMtrG%7CPF04210.13%7C6.5e%2B02%2CGAS%7CPF13851.6%7C10%2CGAS%7CPF13851.6%7C2.6%2CGAS%7CPF13851.6%7C1%2CSlyX%7CPF04102.12%7C1.2%2CSlyX%7CPF04102.12%7C1e%2B02%2CSlyX%7CPF04102.12%7C0.81%2CSlyX%7CPF04102.12%7C4e%2B02%2CSlyX%7CPF04102.12%7C43%2CSlyX%7CPF04102.12%7C3.7%2CDUF724%7CPF05266.14%7C1.7e%2B02%2CDUF724%7CPF05266.14%7C0.18%2CDUF724%7CPF05266.14%7C4.9%2CDUF724%7CPF05266.14%7C3.9%2CBacillus_HBL%7CPF05791.11%7C1.5e%2B02%2CBacillus_HBL%7CPF05791.11%7C2.3%2CBacillus_HBL%7CPF05791.11%7C4.8%2CBacillus_HBL%7CPF05791.11%7C1.3%2CFPP%7CPF05911.11%7C3e%2B02%2CFPP%7CPF05911.11%7C0.056%2CSHE3%7CPF17078.5%7C0.089%2CSHE3%7CPF17078.5%7C54%2CSHE3%7CPF17078.5%7C50%2CTropomyosin%7CPF00261.20%7C91%2CTropomyosin%7CPF00261.20%7C0.52%2CTropomyosin%7CPF00261.20%7C16%2CTaxilin%7CPF09728.9%7C3.1%2CTaxilin%7CPF09728.9%7C4.4e%2B02%2CTaxilin%7CPF09728.9%7C1.5%2CTaxilin%7CPF09728.9%7C20%2CSATase_N%7CPF06426.14%7C3.3e%2B03%2CSATase_N%7CPF06426.14%7C12%2CSATase_N%7CPF06426.14%7C17%2CHMMR_N%7CPF15905.5%7C10%2CHMMR_N%7CPF15905.5%7C50%2CHMMR_N%7CPF15905.5%7C3.4%2CKxDL%7CPF10241.9%7C1e%2B02%2CKxDL%7CPF10241.9%7C5e%2B02%2CKxDL%7CPF10241.9%7C3.5%2CKxDL%7CPF10241.9%7C2.1%2CKxDL%7CPF10241.9%7C86%2CHOOK%7CPF05622.12%7C0.95%2CHOOK%7CPF05622.12%7C6e%2B02%2CDUF2911%7CPF11138.8%7C1.8e%2B03%2CDUF2911%7CPF11138.8%7C1.1%2CDUF2911%7CPF11138.8%7C1.2e%2B03%2CTMF_TATA_bd%7CPF12325.8%7C2.5e%2B02%2CTMF_TATA_bd%7CPF12325.8%7C4.5e%2B02%2CTMF_TATA_bd%7CPF12325.8%7C1.4%2CTMF_TATA_bd%7CPF12325.8%7C17%2CTMF_TATA_bd%7CPF12325.8%7C6.4%2CSpectrin%7CPF00435.21%7C2.5e%2B02%2CSpectrin%7CPF00435.21%7C4.1%2CSpectrin%7CPF00435.21%7C1.4%2CSpectrin%7CPF00435.21%7C20%2CSpectrin%7CPF00435.21%7C46%2CAAA_25%7CPF13481.6%7C0.31%2CAAA_25%7CPF13481.6%7C2.6e%2B03%2CCsm1_N%7CPF18504.1%7C3.4e%2B02%2CCsm1_N%7CPF18504.1%7C8.5%2CCsm1_N%7CPF18504.1%7C1.6e%2B03%2CCsm1_N%7CPF18504.1%7C6.5%2CCsm1_N%7CPF18504.1%7C44%2CCsm1_N%7CPF18504.1%7C3.1e%2B02%2CCsm1_N%7CPF18504.1%7C2.8e%2B02%2CCsm1_N%7CPF18504.1%7C0.56%2CBLOC1_2%7CPF10046.9%7C6.9e%2B02%2CBLOC1_2%7CPF10046.9%7C18%2CBLOC1_2%7CPF10046.9%7C2%2CBLOC1_2%7CPF10046.9%7C2e%2B02%2CBLOC1_2%7CPF10046.9%7C1.1e%2B03%2CDUF641%7CPF04859.12%7C5.8e%2B02%2CDUF641%7CPF04859.12%7C3.7%2CDUF641%7CPF04859.12%7C0.44%2CDUF641%7CPF04859.12%7C3.2e%2B03%2CBaculo_p24%7CPF05073.12%7C5e%2B02%2CBaculo_p24%7CPF05073.12%7C0.43%2CBaculo_p24%7CPF05073.12%7C1.7e%2B02%2CFib_alpha%7CPF08702.10%7C65%2CFib_alpha%7CPF08702.10%7C30%2CFib_alpha%7CPF08702.10%7C14%2CFib_alpha%7CPF08702.10%7C6%2CFib_alpha%7CPF08702.10%7C8.4%2CMed4%7CPF10018.9%7C1.5e%2B02%2CMed4%7CPF10018.9%7C9.4e%2B02%2CMed4%7CPF10018.9%7C1.1e%2B03%2CMed4%7CPF10018.9%7C0.039%2CMed4%7CPF10018.9%7C8.3%2CMed4%7CPF10018.9%7C5.6e%2B02%2CHAUS-augmin3%7CPF14932.6%7C3.6e%2B02%2CHAUS-augmin3%7CPF14932.6%7C0.65%2CHAUS-augmin3%7CPF14932.6%7C20%2CTPR_MLP1_2%7CPF07926.12%7C98%2CTPR_MLP1_2%7CPF07926.12%7C1.4%2CTPR_MLP1_2%7CPF07926.12%7C63%2CTPR_MLP1_2%7CPF07926.12%7C6.5%2CTMPIT%7CPF07851.13%7C4e%2B02%2CTMPIT%7CPF07851.13%7C9.6%2CTMPIT%7CPF07851.13%7C0.33
LSTA.10395.1	transdecoder	exon	1	1040	.	+	.	ID=LSTA.10395.1.p1.exon1;Parent=LSTA.10395.1.p1
LSTA.10395.1	transdecoder	CDS	1	1038	.	+	0	ID=cds.LSTA.10395.1.p1;Parent=LSTA.10395.1.p1
LSTA.10396.1	transdecoder	gene	1	4309	.	+	.	ID=GENE.LSTA.10396.1~~LSTA.10396.1.p1;Name=ORF%20type%3Acomplete%20len%3A823%20%28%2B%29%2Cscore%3D222.44%2Clcl%7CNW_013410788.1_prot_XP_013084276.1_21069%7C75.879%7C0.0%2CFtsJ%7CPF01728.19%7C2.2e-37%2CG-patch%7CPF01585.23%7C1.1e%2B04%2CG-patch%7CPF01585.23%7C4.3e-12%2CWW%7CPF00397.26%7C4.8e-05%2CG-patch_2%7CPF12656.7%7C0.0028
LSTA.10396.1	transdecoder	mRNA	1	4309	.	+	.	ID=LSTA.10396.1.p1;Parent=GENE.LSTA.10396.1~~LSTA.10396.1.p1;Name=ORF%20type%3Acomplete%20len%3A823%20%28%2B%29%2Cscore%3D222.44%2Clcl%7CNW_013410788.1_prot_XP_013084276.1_21069%7C75.879%7C0.0%2CFtsJ%7CPF01728.19%7C2.2e-37%2CG-patch%7CPF01585.23%7C1.1e%2B04%2CG-patch%7CPF01585.23%7C4.3e-12%2CWW%7CPF00397.26%7C4.8e-05%2CG-patch_2%7CPF12656.7%7C0.0028
LSTA.10396.1	transdecoder	five_prime_UTR	1	306	.	+	.	ID=LSTA.10396.1.p1.utr5p1;Parent=LSTA.10396.1.p1
LSTA.10396.1	transdecoder	exon	1	4309	.	+	.	ID=LSTA.10396.1.p1.exon1;Parent=LSTA.10396.1.p1
LSTA.10396.1	transdecoder	CDS	307	2775	.	+	0	ID=cds.LSTA.10396.1.p1;Parent=LSTA.10396.1.p1
LSTA.10396.1	transdecoder	three_prime_UTR	2776	4309	.	+	.	ID=LSTA.10396.1.p1.utr3p1;Parent=LSTA.10396.1.p1
LSTA.10396.2	transdecoder	gene	1	3935	.	+	.	ID=GENE.LSTA.10396.2~~LSTA.10396.2.p1;Name=ORF%20type%3Acomplete%20len%3A520%20%28%2B%29%2Cscore%3D133.56%2Clcl%7CNW_013410788.1_prot_XP_013084276.1_21069%7C73.501%7C0.0%2CFtsJ%7CPF01728.19%7C4.9e-26%2CWW%7CPF00397.26%7C2.8e-05
LSTA.10396.2	transdecoder	mRNA	1	3935	.	+	.	ID=LSTA.10396.2.p1;Parent=GENE.LSTA.10396.2~~LSTA.10396.2.p1;Name=ORF%20type%3Acomplete%20len%3A520%20%28%2B%29%2Cscore%3D133.56%2Clcl%7CNW_013410788.1_prot_XP_013084276.1_21069%7C73.501%7C0.0%2CFtsJ%7CPF01728.19%7C4.9e-26%2CWW%7CPF00397.26%7C2.8e-05
LSTA.10396.2	transdecoder	five_prime_UTR	1	841	.	+	.	ID=LSTA.10396.2.p1.utr5p1;Parent=LSTA.10396.2.p1
LSTA.10396.2	transdecoder	exon	1	3935	.	+	.	ID=LSTA.10396.2.p1.exon1;Parent=LSTA.10396.2.p1
LSTA.10396.2	transdecoder	CDS	842	2401	.	+	0	ID=cds.LSTA.10396.2.p1;Parent=LSTA.10396.2.p1
LSTA.10396.2	transdecoder	three_prime_UTR	2402	3935	.	+	.	ID=LSTA.10396.2.p1.utr3p1;Parent=LSTA.10396.2.p1
LSTA.10396.2	transdecoder	gene	1	3935	.	+	.	ID=GENE.LSTA.10396.2~~LSTA.10396.2.p2;Name=ORF%20type%3A5prime_partial%20len%3A261%20%28%2B%29%2Cscore%3D74.93%2Clcl%7CNW_013410788.1_prot_XP_013084276.1_21069%7C75.904%7C1.71e-122%2CG-patch%7CPF01585.23%7C2.5e%2B03%2CG-patch%7CPF01585.23%7C9.3e-13%2CG-patch_2%7CPF12656.7%7C0.003
LSTA.10396.2	transdecoder	mRNA	1	3935	.	+	.	ID=LSTA.10396.2.p2;Parent=GENE.LSTA.10396.2~~LSTA.10396.2.p2;Name=ORF%20type%3A5prime_partial%20len%3A261%20%28%2B%29%2Cscore%3D74.93%2Clcl%7CNW_013410788.1_prot_XP_013084276.1_21069%7C75.904%7C1.71e-122%2CG-patch%7CPF01585.23%7C2.5e%2B03%2CG-patch%7CPF01585.23%7C9.3e-13%2CG-patch_2%7CPF12656.7%7C0.003
LSTA.10396.2	transdecoder	exon	1	3935	.	+	.	ID=LSTA.10396.2.p2.exon1;Parent=LSTA.10396.2.p2
LSTA.10396.2	transdecoder	CDS	3	785	.	+	0	ID=cds.LSTA.10396.2.p2;Parent=LSTA.10396.2.p2
LSTA.10396.2	transdecoder	three_prime_UTR	786	3935	.	+	.	ID=LSTA.10396.2.p2.utr3p1;Parent=LSTA.10396.2.p2
LSTA.10396.3	transdecoder	gene	1	4302	.	+	.	ID=GENE.LSTA.10396.3~~LSTA.10396.3.p2;Name=ORF%20type%3Acomplete%20len%3A283%20%28%2B%29%2Cscore%3D76.22%2Clcl%7CNW_013410788.1_prot_XP_013084276.1_21069%7C66.308%7C1.19e-132%2CWW%7CPF00397.26%7C1.3e-05
LSTA.10396.3	transdecoder	mRNA	1	4302	.	+	.	ID=LSTA.10396.3.p2;Parent=GENE.LSTA.10396.3~~LSTA.10396.3.p2;Name=ORF%20type%3Acomplete%20len%3A283%20%28%2B%29%2Cscore%3D76.22%2Clcl%7CNW_013410788.1_prot_XP_013084276.1_21069%7C66.308%7C1.19e-132%2CWW%7CPF00397.26%7C1.3e-05
LSTA.10396.3	transdecoder	five_prime_UTR	1	1927	.	+	.	ID=LSTA.10396.3.p2.utr5p1;Parent=LSTA.10396.3.p2
LSTA.10396.3	transdecoder	exon	1	4302	.	+	.	ID=LSTA.10396.3.p2.exon1;Parent=LSTA.10396.3.p2
LSTA.10396.3	transdecoder	CDS	1928	2776	.	+	0	ID=cds.LSTA.10396.3.p2;Parent=LSTA.10396.3.p2
LSTA.10396.3	transdecoder	three_prime_UTR	2777	4302	.	+	.	ID=LSTA.10396.3.p2.utr3p1;Parent=LSTA.10396.3.p2
LSTA.10396.3	transdecoder	gene	1	4302	.	+	.	ID=GENE.LSTA.10396.3~~LSTA.10396.3.p1;Name=ORF%20type%3Acomplete%20len%3A511%20%28%2B%29%2Cscore%3D136.82%2Clcl%7CNW_013410788.1_prot_XP_013084276.1_21069%7C81.018%7C0.0%2CFtsJ%7CPF01728.19%7C8.4e-38%2CG-patch%7CPF01585.23%7C6.3e%2B03%2CG-patch%7CPF01585.23%7C2.4e-12%2CG-patch_2%7CPF12656.7%7C0.0015
LSTA.10396.3	transdecoder	mRNA	1	4302	.	+	.	ID=LSTA.10396.3.p1;Parent=GENE.LSTA.10396.3~~LSTA.10396.3.p1;Name=ORF%20type%3Acomplete%20len%3A511%20%28%2B%29%2Cscore%3D136.82%2Clcl%7CNW_013410788.1_prot_XP_013084276.1_21069%7C81.018%7C0.0%2CFtsJ%7CPF01728.19%7C8.4e-38%2CG-patch%7CPF01585.23%7C6.3e%2B03%2CG-patch%7CPF01585.23%7C2.4e-12%2CG-patch_2%7CPF12656.7%7C0.0015
LSTA.10396.3	transdecoder	five_prime_UTR	1	306	.	+	.	ID=LSTA.10396.3.p1.utr5p1;Parent=LSTA.10396.3.p1
LSTA.10396.3	transdecoder	exon	1	4302	.	+	.	ID=LSTA.10396.3.p1.exon1;Parent=LSTA.10396.3.p1
LSTA.10396.3	transdecoder	CDS	307	1839	.	+	0	ID=cds.LSTA.10396.3.p1;Parent=LSTA.10396.3.p1
LSTA.10396.3	transdecoder	three_prime_UTR	1840	4302	.	+	.	ID=LSTA.10396.3.p1.utr3p1;Parent=LSTA.10396.3.p1
LSTA.10398.1	transdecoder	gene	1	6954	.	+	.	ID=GENE.LSTA.10398.1~~LSTA.10398.1.p1;Name=ORF%20type%3A5prime_partial%20len%3A480%20%28%2B%29%2Cscore%3D130.04%2Clcl%7CNW_004797886.1_prot_XP_012943102.1_20906%7C68.672%7C0.0%2CBeach%7CPF02138.18%7C2.6e-40%2CWD40%7CPF00400.32%7C43%2CWD40%7CPF00400.32%7C1.7e-05%2CWD40%7CPF00400.32%7C3e%2B03%2CWD40%7CPF00400.32%7C11%2CWD40%7CPF00400.32%7C0.071%2CANAPC4_WD40%7CPF12894.7%7C93%2CANAPC4_WD40%7CPF12894.7%7C2.7%2CANAPC4_WD40%7CPF12894.7%7C3e%2B03%2CANAPC4_WD40%7CPF12894.7%7C63
LSTA.10398.1	transdecoder	mRNA	1	6954	.	+	.	ID=LSTA.10398.1.p1;Parent=GENE.LSTA.10398.1~~LSTA.10398.1.p1;Name=ORF%20type%3A5prime_partial%20len%3A480%20%28%2B%29%2Cscore%3D130.04%2Clcl%7CNW_004797886.1_prot_XP_012943102.1_20906%7C68.672%7C0.0%2CBeach%7CPF02138.18%7C2.6e-40%2CWD40%7CPF00400.32%7C43%2CWD40%7CPF00400.32%7C1.7e-05%2CWD40%7CPF00400.32%7C3e%2B03%2CWD40%7CPF00400.32%7C11%2CWD40%7CPF00400.32%7C0.071%2CANAPC4_WD40%7CPF12894.7%7C93%2CANAPC4_WD40%7CPF12894.7%7C2.7%2CANAPC4_WD40%7CPF12894.7%7C3e%2B03%2CANAPC4_WD40%7CPF12894.7%7C63
LSTA.10398.1	transdecoder	exon	1	6954	.	+	.	ID=LSTA.10398.1.p1.exon1;Parent=LSTA.10398.1.p1
LSTA.10398.1	transdecoder	CDS	2	1441	.	+	0	ID=cds.LSTA.10398.1.p1;Parent=LSTA.10398.1.p1
LSTA.10398.1	transdecoder	three_prime_UTR	1442	6954	.	+	.	ID=LSTA.10398.1.p1.utr3p1;Parent=LSTA.10398.1.p1
LSTA.104.1	transdecoder	gene	1	4171	.	+	.	ID=GENE.LSTA.104.1~~LSTA.104.1.p1;Name=ORF%20type%3A5prime_partial%20len%3A207%20%28%2B%29%2Cscore%3D43.76%2Clcl%7CNW_013482776.1_prot_XP_013095719.1_31206%7C28.194%7C2.46e-09%2CEvr1_Alr%7CPF04777.13%7C0.14
LSTA.104.1	transdecoder	mRNA	1	4171	.	+	.	ID=LSTA.104.1.p1;Parent=GENE.LSTA.104.1~~LSTA.104.1.p1;Name=ORF%20type%3A5prime_partial%20len%3A207%20%28%2B%29%2Cscore%3D43.76%2Clcl%7CNW_013482776.1_prot_XP_013095719.1_31206%7C28.194%7C2.46e-09%2CEvr1_Alr%7CPF04777.13%7C0.14
LSTA.104.1	transdecoder	exon	1	4171	.	+	.	ID=LSTA.104.1.p1.exon1;Parent=LSTA.104.1.p1
LSTA.104.1	transdecoder	CDS	3	623	.	+	0	ID=cds.LSTA.104.1.p1;Parent=LSTA.104.1.p1
LSTA.104.1	transdecoder	three_prime_UTR	624	4171	.	+	.	ID=LSTA.104.1.p1.utr3p1;Parent=LSTA.104.1.p1
LSTA.10400.1	transdecoder	gene	1	3892	.	-	.	ID=GENE.LSTA.10400.1~~LSTA.10400.1.p2;Name=ORF%20type%3A5prime_partial%20len%3A102%20%28-%29%2Cscore%3D24.76%2CAgo_hook%7CPF10427.9%7C16
LSTA.10400.1	transdecoder	mRNA	1	3892	.	-	.	ID=LSTA.10400.1.p2;Parent=GENE.LSTA.10400.1~~LSTA.10400.1.p2;Name=ORF%20type%3A5prime_partial%20len%3A102%20%28-%29%2Cscore%3D24.76%2CAgo_hook%7CPF10427.9%7C16
LSTA.10400.1	transdecoder	exon	1	3892	.	-	.	ID=LSTA.10400.1.p2.exon1;Parent=LSTA.10400.1.p2
LSTA.10400.1	transdecoder	CDS	3587	3892	.	-	0	ID=cds.LSTA.10400.1.p2;Parent=LSTA.10400.1.p2
LSTA.10400.1	transdecoder	three_prime_UTR	1	3586	.	-	.	ID=LSTA.10400.1.p2.utr3p1;Parent=LSTA.10400.1.p2
LSTA.10400.1	transdecoder	gene	1	3892	.	+	.	ID=GENE.LSTA.10400.1~~LSTA.10400.1.p1;Name=ORF%20type%3A5prime_partial%20len%3A139%20%28%2B%29%2Cscore%3D14.71
LSTA.10400.1	transdecoder	mRNA	1	3892	.	+	.	ID=LSTA.10400.1.p1;Parent=GENE.LSTA.10400.1~~LSTA.10400.1.p1;Name=ORF%20type%3A5prime_partial%20len%3A139%20%28%2B%29%2Cscore%3D14.71
LSTA.10400.1	transdecoder	exon	1	3892	.	+	.	ID=LSTA.10400.1.p1.exon1;Parent=LSTA.10400.1.p1
LSTA.10400.1	transdecoder	CDS	1	417	.	+	0	ID=cds.LSTA.10400.1.p1;Parent=LSTA.10400.1.p1
LSTA.10400.1	transdecoder	three_prime_UTR	418	3892	.	+	.	ID=LSTA.10400.1.p1.utr3p1;Parent=LSTA.10400.1.p1
LSTA.10400.2	transdecoder	gene	1	3854	.	+	.	ID=GENE.LSTA.10400.2~~LSTA.10400.2.p1;Name=ORF%20type%3A5prime_partial%20len%3A139%20%28%2B%29%2Cscore%3D14.71
LSTA.10400.2	transdecoder	mRNA	1	3854	.	+	.	ID=LSTA.10400.2.p1;Parent=GENE.LSTA.10400.2~~LSTA.10400.2.p1;Name=ORF%20type%3A5prime_partial%20len%3A139%20%28%2B%29%2Cscore%3D14.71
LSTA.10400.2	transdecoder	exon	1	3854	.	+	.	ID=LSTA.10400.2.p1.exon1;Parent=LSTA.10400.2.p1
LSTA.10400.2	transdecoder	CDS	1	417	.	+	0	ID=cds.LSTA.10400.2.p1;Parent=LSTA.10400.2.p1
LSTA.10400.2	transdecoder	three_prime_UTR	418	3854	.	+	.	ID=LSTA.10400.2.p1.utr3p1;Parent=LSTA.10400.2.p1
LSTA.10404.1	transdecoder	gene	1	3861	.	+	.	ID=GENE.LSTA.10404.1~~LSTA.10404.1.p1;Name=ORF%20type%3Acomplete%20len%3A490%20%28%2B%29%2Cscore%3D92.21%2Clcl%7CNW_004797401.1_prot_XP_012936914.1_8543%7C91.376%7C0.0%2CWD40%7CPF00400.32%7C1.6e%2B04%2CWD40%7CPF00400.32%7C0.48%2CWD40%7CPF00400.32%7C0.00092%2CWD40%7CPF00400.32%7C5.5e%2B03%2CWD40%7CPF00400.32%7C1.4e%2B02%2CWD40%7CPF00400.32%7C0.013%2CANAPC4_WD40%7CPF12894.7%7C1.1e%2B03%2CANAPC4_WD40%7CPF12894.7%7C4.7%2CANAPC4_WD40%7CPF12894.7%7C0.91%2CANAPC4_WD40%7CPF12894.7%7C32%2CNup160%7CPF11715.8%7C0.0022%2CWD40_like%7CPF17005.5%7C31%2CWD40_like%7CPF17005.5%7C20%2CWD40_like%7CPF17005.5%7C1.3e%2B02%2CLactonase%7CPF10282.9%7C0.065%2CLactonase%7CPF10282.9%7C3e%2B03
LSTA.10404.1	transdecoder	mRNA	1	3861	.	+	.	ID=LSTA.10404.1.p1;Parent=GENE.LSTA.10404.1~~LSTA.10404.1.p1;Name=ORF%20type%3Acomplete%20len%3A490%20%28%2B%29%2Cscore%3D92.21%2Clcl%7CNW_004797401.1_prot_XP_012936914.1_8543%7C91.376%7C0.0%2CWD40%7CPF00400.32%7C1.6e%2B04%2CWD40%7CPF00400.32%7C0.48%2CWD40%7CPF00400.32%7C0.00092%2CWD40%7CPF00400.32%7C5.5e%2B03%2CWD40%7CPF00400.32%7C1.4e%2B02%2CWD40%7CPF00400.32%7C0.013%2CANAPC4_WD40%7CPF12894.7%7C1.1e%2B03%2CANAPC4_WD40%7CPF12894.7%7C4.7%2CANAPC4_WD40%7CPF12894.7%7C0.91%2CANAPC4_WD40%7CPF12894.7%7C32%2CNup160%7CPF11715.8%7C0.0022%2CWD40_like%7CPF17005.5%7C31%2CWD40_like%7CPF17005.5%7C20%2CWD40_like%7CPF17005.5%7C1.3e%2B02%2CLactonase%7CPF10282.9%7C0.065%2CLactonase%7CPF10282.9%7C3e%2B03
LSTA.10404.1	transdecoder	five_prime_UTR	1	299	.	+	.	ID=LSTA.10404.1.p1.utr5p1;Parent=LSTA.10404.1.p1
LSTA.10404.1	transdecoder	exon	1	3861	.	+	.	ID=LSTA.10404.1.p1.exon1;Parent=LSTA.10404.1.p1
LSTA.10404.1	transdecoder	CDS	300	1769	.	+	0	ID=cds.LSTA.10404.1.p1;Parent=LSTA.10404.1.p1
LSTA.10404.1	transdecoder	three_prime_UTR	1770	3861	.	+	.	ID=LSTA.10404.1.p1.utr3p1;Parent=LSTA.10404.1.p1
LSTA.10404.2	transdecoder	gene	1	3632	.	+	.	ID=GENE.LSTA.10404.2~~LSTA.10404.2.p1;Name=ORF%20type%3Acomplete%20len%3A395%20%28%2B%29%2Cscore%3D81.14%2Clcl%7CNW_013521876.1_prot_XP_013064845.1_36357%7C92.893%7C0.0%2CWD40%7CPF00400.32%7C0.36%2CWD40%7CPF00400.32%7C0.00069%2CWD40%7CPF00400.32%7C1.6e%2B04%2CWD40%7CPF00400.32%7C4e%2B03%2CWD40%7CPF00400.32%7C1.1e%2B02%2CWD40%7CPF00400.32%7C0.0099%2CANAPC4_WD40%7CPF12894.7%7C7.9e%2B02%2CANAPC4_WD40%7CPF12894.7%7C3.6%2CANAPC4_WD40%7CPF12894.7%7C0.63%2CANAPC4_WD40%7CPF12894.7%7C24%2CNup160%7CPF11715.8%7C0.0016%2CWD40_like%7CPF17005.5%7C22%2CWD40_like%7CPF17005.5%7C15%2CWD40_like%7CPF17005.5%7C87%2CLactonase%7CPF10282.9%7C0.046%2CLactonase%7CPF10282.9%7C2.2e%2B03
LSTA.10404.2	transdecoder	mRNA	1	3632	.	+	.	ID=LSTA.10404.2.p1;Parent=GENE.LSTA.10404.2~~LSTA.10404.2.p1;Name=ORF%20type%3Acomplete%20len%3A395%20%28%2B%29%2Cscore%3D81.14%2Clcl%7CNW_013521876.1_prot_XP_013064845.1_36357%7C92.893%7C0.0%2CWD40%7CPF00400.32%7C0.36%2CWD40%7CPF00400.32%7C0.00069%2CWD40%7CPF00400.32%7C1.6e%2B04%2CWD40%7CPF00400.32%7C4e%2B03%2CWD40%7CPF00400.32%7C1.1e%2B02%2CWD40%7CPF00400.32%7C0.0099%2CANAPC4_WD40%7CPF12894.7%7C7.9e%2B02%2CANAPC4_WD40%7CPF12894.7%7C3.6%2CANAPC4_WD40%7CPF12894.7%7C0.63%2CANAPC4_WD40%7CPF12894.7%7C24%2CNup160%7CPF11715.8%7C0.0016%2CWD40_like%7CPF17005.5%7C22%2CWD40_like%7CPF17005.5%7C15%2CWD40_like%7CPF17005.5%7C87%2CLactonase%7CPF10282.9%7C0.046%2CLactonase%7CPF10282.9%7C2.2e%2B03
LSTA.10404.2	transdecoder	five_prime_UTR	1	355	.	+	.	ID=LSTA.10404.2.p1.utr5p1;Parent=LSTA.10404.2.p1
LSTA.10404.2	transdecoder	exon	1	3632	.	+	.	ID=LSTA.10404.2.p1.exon1;Parent=LSTA.10404.2.p1
LSTA.10404.2	transdecoder	CDS	356	1540	.	+	0	ID=cds.LSTA.10404.2.p1;Parent=LSTA.10404.2.p1
LSTA.10404.2	transdecoder	three_prime_UTR	1541	3632	.	+	.	ID=LSTA.10404.2.p1.utr3p1;Parent=LSTA.10404.2.p1
LSTA.10406.1	transdecoder	gene	1	8974	.	+	.	ID=GENE.LSTA.10406.1~~LSTA.10406.1.p1;Name=ORF%20type%3Acomplete%20len%3A398%20%28%2B%29%2Cscore%3D83.53%2Clcl%7CNC_037590.1_prot_XP_025097380.1_1738%7C83.668%7C0.0%2CSec7%7CPF01369.20%7C8.4e-73%2CPH%7CPF00169.29%7C2e-27%2CPH_11%7CPF15413.6%7C3.3e-08%2CPH_3%7CPF14593.6%7C6.3e%2B03%2CPH_3%7CPF14593.6%7C0.022%2CDUF1351%7CPF07083.11%7C0.022%2CPH_8%7CPF15409.6%7C1.8e%2B04%2CPH_8%7CPF15409.6%7C0.21%2CPH_8%7CPF15409.6%7C6.7e%2B02%2CPH_16%7CPF17838.1%7C44%2CPH_16%7CPF17838.1%7C3.9%2CBBS2_C%7CPF14782.6%7C0.12%2CBBS2_C%7CPF14782.6%7C1.2e%2B03%2CDUF1643%7CPF07799.12%7C0.22%2CDUF1643%7CPF07799.12%7C7.8e%2B03
LSTA.10406.1	transdecoder	mRNA	1	8974	.	+	.	ID=LSTA.10406.1.p1;Parent=GENE.LSTA.10406.1~~LSTA.10406.1.p1;Name=ORF%20type%3Acomplete%20len%3A398%20%28%2B%29%2Cscore%3D83.53%2Clcl%7CNC_037590.1_prot_XP_025097380.1_1738%7C83.668%7C0.0%2CSec7%7CPF01369.20%7C8.4e-73%2CPH%7CPF00169.29%7C2e-27%2CPH_11%7CPF15413.6%7C3.3e-08%2CPH_3%7CPF14593.6%7C6.3e%2B03%2CPH_3%7CPF14593.6%7C0.022%2CDUF1351%7CPF07083.11%7C0.022%2CPH_8%7CPF15409.6%7C1.8e%2B04%2CPH_8%7CPF15409.6%7C0.21%2CPH_8%7CPF15409.6%7C6.7e%2B02%2CPH_16%7CPF17838.1%7C44%2CPH_16%7CPF17838.1%7C3.9%2CBBS2_C%7CPF14782.6%7C0.12%2CBBS2_C%7CPF14782.6%7C1.2e%2B03%2CDUF1643%7CPF07799.12%7C0.22%2CDUF1643%7CPF07799.12%7C7.8e%2B03
LSTA.10406.1	transdecoder	five_prime_UTR	1	122	.	+	.	ID=LSTA.10406.1.p1.utr5p1;Parent=LSTA.10406.1.p1
LSTA.10406.1	transdecoder	exon	1	8974	.	+	.	ID=LSTA.10406.1.p1.exon1;Parent=LSTA.10406.1.p1
LSTA.10406.1	transdecoder	CDS	123	1316	.	+	0	ID=cds.LSTA.10406.1.p1;Parent=LSTA.10406.1.p1
LSTA.10406.1	transdecoder	three_prime_UTR	1317	8974	.	+	.	ID=LSTA.10406.1.p1.utr3p1;Parent=LSTA.10406.1.p1
LSTA.10407.1	transdecoder	gene	1	2024	.	+	.	ID=GENE.LSTA.10407.1~~LSTA.10407.1.p1;Name=ORF%20type%3A5prime_partial%20len%3A644%20%28%2B%29%2Cscore%3D169.12%2Clcl%7CNW_013521876.1_prot_XP_013064847.1_36362%7C53.571%7C7.00e-35
LSTA.10407.1	transdecoder	mRNA	1	2024	.	+	.	ID=LSTA.10407.1.p1;Parent=GENE.LSTA.10407.1~~LSTA.10407.1.p1;Name=ORF%20type%3A5prime_partial%20len%3A644%20%28%2B%29%2Cscore%3D169.12%2Clcl%7CNW_013521876.1_prot_XP_013064847.1_36362%7C53.571%7C7.00e-35
LSTA.10407.1	transdecoder	exon	1	2024	.	+	.	ID=LSTA.10407.1.p1.exon1;Parent=LSTA.10407.1.p1
LSTA.10407.1	transdecoder	CDS	2	1933	.	+	0	ID=cds.LSTA.10407.1.p1;Parent=LSTA.10407.1.p1
LSTA.10407.1	transdecoder	three_prime_UTR	1934	2024	.	+	.	ID=LSTA.10407.1.p1.utr3p1;Parent=LSTA.10407.1.p1
LSTA.10408.1	transdecoder	gene	1	558	.	+	.	ID=GENE.LSTA.10408.1~~LSTA.10408.1.p1;Name=ORF%20type%3Ainternal%20len%3A186%20%28%2B%29%2Cscore%3D27.27%2Clcl%7CNW_004797810.1_prot_XP_005106576.2_19731%7C38.503%7C2.63e-34%2CTSP_1%7CPF00090.19%7C2.7e-08%2CTSP_1%7CPF00090.19%7C7.3e-13%2CTSP_1%7CPF00090.19%7C1.2e%2B03%2CSushi%7CPF00084.20%7C2.3e%2B03%2CSushi%7CPF00084.20%7C0.0096
LSTA.10408.1	transdecoder	mRNA	1	558	.	+	.	ID=LSTA.10408.1.p1;Parent=GENE.LSTA.10408.1~~LSTA.10408.1.p1;Name=ORF%20type%3Ainternal%20len%3A186%20%28%2B%29%2Cscore%3D27.27%2Clcl%7CNW_004797810.1_prot_XP_005106576.2_19731%7C38.503%7C2.63e-34%2CTSP_1%7CPF00090.19%7C2.7e-08%2CTSP_1%7CPF00090.19%7C7.3e-13%2CTSP_1%7CPF00090.19%7C1.2e%2B03%2CSushi%7CPF00084.20%7C2.3e%2B03%2CSushi%7CPF00084.20%7C0.0096
LSTA.10408.1	transdecoder	exon	1	558	.	+	.	ID=LSTA.10408.1.p1.exon1;Parent=LSTA.10408.1.p1
LSTA.10408.1	transdecoder	CDS	3	557	.	+	0	ID=cds.LSTA.10408.1.p1;Parent=LSTA.10408.1.p1
LSTA.1041.1	transdecoder	gene	1	7891	.	+	.	ID=GENE.LSTA.1041.1~~LSTA.1041.1.p1;Name=ORF%20type%3Acomplete%20len%3A1716%20%28%2B%29%2Cscore%3D461.33%2Clcl%7CNW_004798826.1_prot_XP_005113081.1_26883%7C44.286%7C2.00e-07%2Clcl%7CNW_004798826.1_prot_XP_005113081.1_26883%7C44.118%7C4.76e-07
LSTA.1041.1	transdecoder	mRNA	1	7891	.	+	.	ID=LSTA.1041.1.p1;Parent=GENE.LSTA.1041.1~~LSTA.1041.1.p1;Name=ORF%20type%3Acomplete%20len%3A1716%20%28%2B%29%2Cscore%3D461.33%2Clcl%7CNW_004798826.1_prot_XP_005113081.1_26883%7C44.286%7C2.00e-07%2Clcl%7CNW_004798826.1_prot_XP_005113081.1_26883%7C44.118%7C4.76e-07
LSTA.1041.1	transdecoder	five_prime_UTR	1	1561	.	+	.	ID=LSTA.1041.1.p1.utr5p1;Parent=LSTA.1041.1.p1
LSTA.1041.1	transdecoder	exon	1	7891	.	+	.	ID=LSTA.1041.1.p1.exon1;Parent=LSTA.1041.1.p1
LSTA.1041.1	transdecoder	CDS	1562	6709	.	+	0	ID=cds.LSTA.1041.1.p1;Parent=LSTA.1041.1.p1
LSTA.1041.1	transdecoder	three_prime_UTR	6710	7891	.	+	.	ID=LSTA.1041.1.p1.utr3p1;Parent=LSTA.1041.1.p1
LSTA.1041.1	transdecoder	gene	1	7891	.	+	.	ID=GENE.LSTA.1041.1~~LSTA.1041.1.p2;Name=ORF%20type%3Acomplete%20len%3A427%20%28%2B%29%2Cscore%3D110.92%2Clcl%7CNW_004798080.1_prot_XP_012944239.1_23245%7C76.294%7C0.0%2CC2%7CPF00168.30%7C3e-24%2CC2%7CPF00168.30%7C1e-17
LSTA.1041.1	transdecoder	mRNA	1	7891	.	+	.	ID=LSTA.1041.1.p2;Parent=GENE.LSTA.1041.1~~LSTA.1041.1.p2;Name=ORF%20type%3Acomplete%20len%3A427%20%28%2B%29%2Cscore%3D110.92%2Clcl%7CNW_004798080.1_prot_XP_012944239.1_23245%7C76.294%7C0.0%2CC2%7CPF00168.30%7C3e-24%2CC2%7CPF00168.30%7C1e-17
LSTA.1041.1	transdecoder	five_prime_UTR	1	157	.	+	.	ID=LSTA.1041.1.p2.utr5p1;Parent=LSTA.1041.1.p2
LSTA.1041.1	transdecoder	exon	1	7891	.	+	.	ID=LSTA.1041.1.p2.exon1;Parent=LSTA.1041.1.p2
LSTA.1041.1	transdecoder	CDS	158	1438	.	+	0	ID=cds.LSTA.1041.1.p2;Parent=LSTA.1041.1.p2
LSTA.1041.1	transdecoder	three_prime_UTR	1439	7891	.	+	.	ID=LSTA.1041.1.p2.utr3p1;Parent=LSTA.1041.1.p2
# refined start codon: 3 -> 183 (score: 5.033)
LSTA.10410.1	transdecoder	gene	1	6990	.	+	.	ID=GENE.LSTA.10410.1~~LSTA.10410.1.p1;Name=ORF%20type%3Acomplete%20len%3A424%20%28%2B%29%2Cscore%3D113.75%2Clcl%7CNW_004797497.1_prot_XP_005099891.1_12282%7C65.330%7C0.0%2CSH2%7CPF00017.24%7C2.7e-16%2CMDH%7CPF02315.16%7C38%2CMDH%7CPF02315.16%7C17%2CDndE%7CPF08870.11%7C14%2CDndE%7CPF08870.11%7C31
LSTA.10410.1	transdecoder	mRNA	1	6990	.	+	.	ID=LSTA.10410.1.p1;Parent=GENE.LSTA.10410.1~~LSTA.10410.1.p1;Name=ORF%20type%3Acomplete%20len%3A424%20%28%2B%29%2Cscore%3D113.75%2Clcl%7CNW_004797497.1_prot_XP_005099891.1_12282%7C65.330%7C0.0%2CSH2%7CPF00017.24%7C2.7e-16%2CMDH%7CPF02315.16%7C38%2CMDH%7CPF02315.16%7C17%2CDndE%7CPF08870.11%7C14%2CDndE%7CPF08870.11%7C31
LSTA.10410.1	transdecoder	five_prime_UTR	1	182	.	+	.	ID=LSTA.10410.1.p1.utr5p1;Parent=LSTA.10410.1.p1
LSTA.10410.1	transdecoder	exon	1	6990	.	+	.	ID=LSTA.10410.1.p1.exon1;Parent=LSTA.10410.1.p1
LSTA.10410.1	transdecoder	CDS	183	1274	.	+	0	ID=cds.LSTA.10410.1.p1;Parent=LSTA.10410.1.p1
LSTA.10410.1	transdecoder	three_prime_UTR	1275	6990	.	+	.	ID=LSTA.10410.1.p1.utr3p1;Parent=LSTA.10410.1.p1
# refined start codon: 1 -> 115 (score: 0.449)
LSTA.10411.1	transdecoder	gene	1	8097	.	+	.	ID=GENE.LSTA.10411.1~~LSTA.10411.1.p1;Name=ORF%20type%3Acomplete%20len%3A321%20%28%2B%29%2Cscore%3D72.52%2Clcl%7CNW_013521876.1_prot_XP_013064844.1_36356%7C37.023%7C6.23e-48%2CEphrin_rec_like%7CPF07699.13%7C12%2CEphrin_rec_like%7CPF07699.13%7C2.6e-09%2Czf-LYAR%7CPF08790.11%7C2.1e%2B03%2Czf-LYAR%7CPF08790.11%7C0.21%2CNCD3G%7CPF07562.14%7C9.4e%2B03%2CNCD3G%7CPF07562.14%7C8.2e%2B03%2CNCD3G%7CPF07562.14%7C0.3%2CNCD3G%7CPF07562.14%7C36
LSTA.10411.1	transdecoder	mRNA	1	8097	.	+	.	ID=LSTA.10411.1.p1;Parent=GENE.LSTA.10411.1~~LSTA.10411.1.p1;Name=ORF%20type%3Acomplete%20len%3A321%20%28%2B%29%2Cscore%3D72.52%2Clcl%7CNW_013521876.1_prot_XP_013064844.1_36356%7C37.023%7C6.23e-48%2CEphrin_rec_like%7CPF07699.13%7C12%2CEphrin_rec_like%7CPF07699.13%7C2.6e-09%2Czf-LYAR%7CPF08790.11%7C2.1e%2B03%2Czf-LYAR%7CPF08790.11%7C0.21%2CNCD3G%7CPF07562.14%7C9.4e%2B03%2CNCD3G%7CPF07562.14%7C8.2e%2B03%2CNCD3G%7CPF07562.14%7C0.3%2CNCD3G%7CPF07562.14%7C36
LSTA.10411.1	transdecoder	five_prime_UTR	1	114	.	+	.	ID=LSTA.10411.1.p1.utr5p1;Parent=LSTA.10411.1.p1
LSTA.10411.1	transdecoder	exon	1	8097	.	+	.	ID=LSTA.10411.1.p1.exon1;Parent=LSTA.10411.1.p1
LSTA.10411.1	transdecoder	CDS	115	963	.	+	0	ID=cds.LSTA.10411.1.p1;Parent=LSTA.10411.1.p1
LSTA.10411.1	transdecoder	three_prime_UTR	964	8097	.	+	.	ID=LSTA.10411.1.p1.utr3p1;Parent=LSTA.10411.1.p1
# refined start codon: 1 -> 115 (score: 0.449)
LSTA.10411.2	transdecoder	gene	1	7555	.	+	.	ID=GENE.LSTA.10411.2~~LSTA.10411.2.p1;Name=ORF%20type%3Acomplete%20len%3A336%20%28%2B%29%2Cscore%3D75.81%2Clcl%7CNW_013521876.1_prot_XP_013064844.1_36356%7C36.531%7C1.17e-48%2CEphrin_rec_like%7CPF07699.13%7C12%2CEphrin_rec_like%7CPF07699.13%7C2.9e-09%2CFAM163%7CPF15069.6%7C4e%2B03%2CFAM163%7CPF15069.6%7C0.037%2Czf-LYAR%7CPF08790.11%7C2.2e%2B03%2Czf-LYAR%7CPF08790.11%7C0.22%2CNCD3G%7CPF07562.14%7C1e%2B04%2CNCD3G%7CPF07562.14%7C8.6e%2B03%2CNCD3G%7CPF07562.14%7C0.31%2CNCD3G%7CPF07562.14%7C38%2CDUF3377%7CPF11857.8%7C5.7e%2B03%2CDUF3377%7CPF11857.8%7C0.47
LSTA.10411.2	transdecoder	mRNA	1	7555	.	+	.	ID=LSTA.10411.2.p1;Parent=GENE.LSTA.10411.2~~LSTA.10411.2.p1;Name=ORF%20type%3Acomplete%20len%3A336%20%28%2B%29%2Cscore%3D75.81%2Clcl%7CNW_013521876.1_prot_XP_013064844.1_36356%7C36.531%7C1.17e-48%2CEphrin_rec_like%7CPF07699.13%7C12%2CEphrin_rec_like%7CPF07699.13%7C2.9e-09%2CFAM163%7CPF15069.6%7C4e%2B03%2CFAM163%7CPF15069.6%7C0.037%2Czf-LYAR%7CPF08790.11%7C2.2e%2B03%2Czf-LYAR%7CPF08790.11%7C0.22%2CNCD3G%7CPF07562.14%7C1e%2B04%2CNCD3G%7CPF07562.14%7C8.6e%2B03%2CNCD3G%7CPF07562.14%7C0.31%2CNCD3G%7CPF07562.14%7C38%2CDUF3377%7CPF11857.8%7C5.7e%2B03%2CDUF3377%7CPF11857.8%7C0.47
LSTA.10411.2	transdecoder	five_prime_UTR	1	114	.	+	.	ID=LSTA.10411.2.p1.utr5p1;Parent=LSTA.10411.2.p1
LSTA.10411.2	transdecoder	exon	1	7555	.	+	.	ID=LSTA.10411.2.p1.exon1;Parent=LSTA.10411.2.p1
LSTA.10411.2	transdecoder	CDS	115	1008	.	+	0	ID=cds.LSTA.10411.2.p1;Parent=LSTA.10411.2.p1
LSTA.10411.2	transdecoder	three_prime_UTR	1009	7555	.	+	.	ID=LSTA.10411.2.p1.utr3p1;Parent=LSTA.10411.2.p1
# refined start codon: 1 -> 115 (score: 0.449)
LSTA.10411.3	transdecoder	gene	1	2407	.	+	.	ID=GENE.LSTA.10411.3~~LSTA.10411.3.p1;Name=ORF%20type%3Acomplete%20len%3A286%20%28%2B%29%2Cscore%3D66.72%2Clcl%7CNW_013521876.1_prot_XP_013064844.1_36356%7C36.531%7C1.93e-49%2CEphrin_rec_like%7CPF07699.13%7C10%2CEphrin_rec_like%7CPF07699.13%7C2.3e-09%2Czf-LYAR%7CPF08790.11%7C1.8e%2B03%2Czf-LYAR%7CPF08790.11%7C0.18%2CNCD3G%7CPF07562.14%7C8.2e%2B03%2CNCD3G%7CPF07562.14%7C7.1e%2B03%2CNCD3G%7CPF07562.14%7C0.26%2CNCD3G%7CPF07562.14%7C31
LSTA.10411.3	transdecoder	mRNA	1	2407	.	+	.	ID=LSTA.10411.3.p1;Parent=GENE.LSTA.10411.3~~LSTA.10411.3.p1;Name=ORF%20type%3Acomplete%20len%3A286%20%28%2B%29%2Cscore%3D66.72%2Clcl%7CNW_013521876.1_prot_XP_013064844.1_36356%7C36.531%7C1.93e-49%2CEphrin_rec_like%7CPF07699.13%7C10%2CEphrin_rec_like%7CPF07699.13%7C2.3e-09%2Czf-LYAR%7CPF08790.11%7C1.8e%2B03%2Czf-LYAR%7CPF08790.11%7C0.18%2CNCD3G%7CPF07562.14%7C8.2e%2B03%2CNCD3G%7CPF07562.14%7C7.1e%2B03%2CNCD3G%7CPF07562.14%7C0.26%2CNCD3G%7CPF07562.14%7C31
LSTA.10411.3	transdecoder	five_prime_UTR	1	114	.	+	.	ID=LSTA.10411.3.p1.utr5p1;Parent=LSTA.10411.3.p1
LSTA.10411.3	transdecoder	exon	1	2407	.	+	.	ID=LSTA.10411.3.p1.exon1;Parent=LSTA.10411.3.p1
LSTA.10411.3	transdecoder	CDS	115	858	.	+	0	ID=cds.LSTA.10411.3.p1;Parent=LSTA.10411.3.p1
LSTA.10411.3	transdecoder	three_prime_UTR	859	2407	.	+	.	ID=LSTA.10411.3.p1.utr3p1;Parent=LSTA.10411.3.p1
LSTA.10412.1	transdecoder	gene	1	480	.	+	.	ID=GENE.LSTA.10412.1~~LSTA.10412.1.p1;Name=ORF%20type%3Ainternal%20len%3A161%20%28%2B%29%2Cscore%3D35.20%2Clcl%7CNW_013497731.1_prot_XP_013061656.1_33530%7C98.101%7C6.16e-109%2Clcl%7CNW_013497731.1_prot_XP_013061656.1_33530%7C37.313%7C3.63e-23%2Clcl%7CNW_013497731.1_prot_XP_013061656.1_33530%7C28.369%7C8.45e-12%2Clcl%7CNW_013497731.1_prot_XP_013061656.1_33530%7C23.438%7C2.86e-07%2CRRM_1%7CPF00076.22%7C6.1%2CRRM_1%7CPF00076.22%7C1.7e-19%2CRRM_1%7CPF00076.22%7C5.5e-05%2CRRM_7%7CPF16367.5%7C0.18%2CRRM_7%7CPF16367.5%7C3.4e%2B02%2CRRM_3%7CPF08777.11%7C0.97%2CRRM_3%7CPF08777.11%7C2.1e%2B02
LSTA.10412.1	transdecoder	mRNA	1	480	.	+	.	ID=LSTA.10412.1.p1;Parent=GENE.LSTA.10412.1~~LSTA.10412.1.p1;Name=ORF%20type%3Ainternal%20len%3A161%20%28%2B%29%2Cscore%3D35.20%2Clcl%7CNW_013497731.1_prot_XP_013061656.1_33530%7C98.101%7C6.16e-109%2Clcl%7CNW_013497731.1_prot_XP_013061656.1_33530%7C37.313%7C3.63e-23%2Clcl%7CNW_013497731.1_prot_XP_013061656.1_33530%7C28.369%7C8.45e-12%2Clcl%7CNW_013497731.1_prot_XP_013061656.1_33530%7C23.438%7C2.86e-07%2CRRM_1%7CPF00076.22%7C6.1%2CRRM_1%7CPF00076.22%7C1.7e-19%2CRRM_1%7CPF00076.22%7C5.5e-05%2CRRM_7%7CPF16367.5%7C0.18%2CRRM_7%7CPF16367.5%7C3.4e%2B02%2CRRM_3%7CPF08777.11%7C0.97%2CRRM_3%7CPF08777.11%7C2.1e%2B02
LSTA.10412.1	transdecoder	exon	1	480	.	+	.	ID=LSTA.10412.1.p1.exon1;Parent=LSTA.10412.1.p1
LSTA.10412.1	transdecoder	CDS	1	480	.	+	0	ID=cds.LSTA.10412.1.p1;Parent=LSTA.10412.1.p1
# refined start codon: 2 -> 131 (score: 0.871)
LSTA.10414.1	transdecoder	gene	1	2870	.	+	.	ID=GENE.LSTA.10414.1~~LSTA.10414.1.p1;Name=ORF%20type%3Acomplete%20len%3A413%20%28%2B%29%2Cscore%3D123.69%2Clcl%7CNW_013497731.1_prot_XP_013061656.1_33530%7C91.584%7C0.0%2Clcl%7CNW_013497731.1_prot_XP_013061656.1_33530%7C41.509%7C1.57e-28%2Clcl%7CNW_013497731.1_prot_XP_013061656.1_33530%7C28.736%7C2.09e-15%2CPABP%7CPF00658.18%7C1.1e-30%2CRRM_1%7CPF00076.22%7C4.7e-09%2CRRM_1%7CPF00076.22%7C7.6e-18%2CNup35_RRM_2%7CPF14605.6%7C16%2CNup35_RRM_2%7CPF14605.6%7C0.85%2CLimkain-b1%7CPF11608.8%7C4.9%2CLimkain-b1%7CPF11608.8%7C6.1%2CRRM_occluded%7CPF16842.5%7C3.2%2CRRM_occluded%7CPF16842.5%7C1.2e%2B02%2CSET_assoc%7CPF11767.8%7C58%2CSET_assoc%7CPF11767.8%7C17
LSTA.10414.1	transdecoder	mRNA	1	2870	.	+	.	ID=LSTA.10414.1.p1;Parent=GENE.LSTA.10414.1~~LSTA.10414.1.p1;Name=ORF%20type%3Acomplete%20len%3A413%20%28%2B%29%2Cscore%3D123.69%2Clcl%7CNW_013497731.1_prot_XP_013061656.1_33530%7C91.584%7C0.0%2Clcl%7CNW_013497731.1_prot_XP_013061656.1_33530%7C41.509%7C1.57e-28%2Clcl%7CNW_013497731.1_prot_XP_013061656.1_33530%7C28.736%7C2.09e-15%2CPABP%7CPF00658.18%7C1.1e-30%2CRRM_1%7CPF00076.22%7C4.7e-09%2CRRM_1%7CPF00076.22%7C7.6e-18%2CNup35_RRM_2%7CPF14605.6%7C16%2CNup35_RRM_2%7CPF14605.6%7C0.85%2CLimkain-b1%7CPF11608.8%7C4.9%2CLimkain-b1%7CPF11608.8%7C6.1%2CRRM_occluded%7CPF16842.5%7C3.2%2CRRM_occluded%7CPF16842.5%7C1.2e%2B02%2CSET_assoc%7CPF11767.8%7C58%2CSET_assoc%7CPF11767.8%7C17
LSTA.10414.1	transdecoder	five_prime_UTR	1	130	.	+	.	ID=LSTA.10414.1.p1.utr5p1;Parent=LSTA.10414.1.p1
LSTA.10414.1	transdecoder	exon	1	2870	.	+	.	ID=LSTA.10414.1.p1.exon1;Parent=LSTA.10414.1.p1
LSTA.10414.1	transdecoder	CDS	131	1240	.	+	0	ID=cds.LSTA.10414.1.p1;Parent=LSTA.10414.1.p1
LSTA.10414.1	transdecoder	three_prime_UTR	1241	2870	.	+	.	ID=LSTA.10414.1.p1.utr3p1;Parent=LSTA.10414.1.p1
LSTA.10416.1	transdecoder	gene	1	4011	.	+	.	ID=GENE.LSTA.10416.1~~LSTA.10416.1.p1;Name=ORF%20type%3Acomplete%20len%3A580%20%28%2B%29%2Cscore%3D203.11%2Clcl%7CNC_037593.1_prot_XP_025091926.1_13086%7C30.900%7C1.64e-25%2CDnaJ%7CPF00226.31%7C1.5e-16%2CHamartin%7CPF04388.12%7C1.6
LSTA.10416.1	transdecoder	mRNA	1	4011	.	+	.	ID=LSTA.10416.1.p1;Parent=GENE.LSTA.10416.1~~LSTA.10416.1.p1;Name=ORF%20type%3Acomplete%20len%3A580%20%28%2B%29%2Cscore%3D203.11%2Clcl%7CNC_037593.1_prot_XP_025091926.1_13086%7C30.900%7C1.64e-25%2CDnaJ%7CPF00226.31%7C1.5e-16%2CHamartin%7CPF04388.12%7C1.6
LSTA.10416.1	transdecoder	five_prime_UTR	1	290	.	+	.	ID=LSTA.10416.1.p1.utr5p1;Parent=LSTA.10416.1.p1
LSTA.10416.1	transdecoder	exon	1	4011	.	+	.	ID=LSTA.10416.1.p1.exon1;Parent=LSTA.10416.1.p1
LSTA.10416.1	transdecoder	CDS	291	2030	.	+	0	ID=cds.LSTA.10416.1.p1;Parent=LSTA.10416.1.p1
LSTA.10416.1	transdecoder	three_prime_UTR	2031	4011	.	+	.	ID=LSTA.10416.1.p1.utr3p1;Parent=LSTA.10416.1.p1
LSTA.10416.2	transdecoder	gene	1	3856	.	+	.	ID=GENE.LSTA.10416.2~~LSTA.10416.2.p1;Name=ORF%20type%3Acomplete%20len%3A580%20%28%2B%29%2Cscore%3D203.11%2Clcl%7CNC_037593.1_prot_XP_025091926.1_13086%7C30.900%7C1.64e-25%2CDnaJ%7CPF00226.31%7C1.5e-16%2CHamartin%7CPF04388.12%7C1.6
LSTA.10416.2	transdecoder	mRNA	1	3856	.	+	.	ID=LSTA.10416.2.p1;Parent=GENE.LSTA.10416.2~~LSTA.10416.2.p1;Name=ORF%20type%3Acomplete%20len%3A580%20%28%2B%29%2Cscore%3D203.11%2Clcl%7CNC_037593.1_prot_XP_025091926.1_13086%7C30.900%7C1.64e-25%2CDnaJ%7CPF00226.31%7C1.5e-16%2CHamartin%7CPF04388.12%7C1.6
LSTA.10416.2	transdecoder	five_prime_UTR	1	135	.	+	.	ID=LSTA.10416.2.p1.utr5p1;Parent=LSTA.10416.2.p1
LSTA.10416.2	transdecoder	exon	1	3856	.	+	.	ID=LSTA.10416.2.p1.exon1;Parent=LSTA.10416.2.p1
LSTA.10416.2	transdecoder	CDS	136	1875	.	+	0	ID=cds.LSTA.10416.2.p1;Parent=LSTA.10416.2.p1
LSTA.10416.2	transdecoder	three_prime_UTR	1876	3856	.	+	.	ID=LSTA.10416.2.p1.utr3p1;Parent=LSTA.10416.2.p1
# refined start codon: 1 -> 148 (score: 0.964)
LSTA.10417.1	transdecoder	gene	1	1999	.	+	.	ID=GENE.LSTA.10417.1~~LSTA.10417.1.p1;Name=ORF%20type%3Acomplete%20len%3A337%20%28%2B%29%2Cscore%3D77.94%2Clcl%7CNW_004797504.1_prot_XP_012938930.1_12520%7C63.063%7C1.26e-159%2CStrep_SA_rep%7CPF06696.11%7C1.1e%2B04%2CStrep_SA_rep%7CPF06696.11%7C0.15%2CStrep_SA_rep%7CPF06696.11%7C1.3e%2B04
LSTA.10417.1	transdecoder	mRNA	1	1999	.	+	.	ID=LSTA.10417.1.p1;Parent=GENE.LSTA.10417.1~~LSTA.10417.1.p1;Name=ORF%20type%3Acomplete%20len%3A337%20%28%2B%29%2Cscore%3D77.94%2Clcl%7CNW_004797504.1_prot_XP_012938930.1_12520%7C63.063%7C1.26e-159%2CStrep_SA_rep%7CPF06696.11%7C1.1e%2B04%2CStrep_SA_rep%7CPF06696.11%7C0.15%2CStrep_SA_rep%7CPF06696.11%7C1.3e%2B04
LSTA.10417.1	transdecoder	five_prime_UTR	1	147	.	+	.	ID=LSTA.10417.1.p1.utr5p1;Parent=LSTA.10417.1.p1
LSTA.10417.1	transdecoder	exon	1	1999	.	+	.	ID=LSTA.10417.1.p1.exon1;Parent=LSTA.10417.1.p1
LSTA.10417.1	transdecoder	CDS	148	1011	.	+	0	ID=cds.LSTA.10417.1.p1;Parent=LSTA.10417.1.p1
LSTA.10417.1	transdecoder	three_prime_UTR	1012	1999	.	+	.	ID=LSTA.10417.1.p1.utr3p1;Parent=LSTA.10417.1.p1
LSTA.10418.1	transdecoder	gene	1	2105	.	+	.	ID=GENE.LSTA.10418.1~~LSTA.10418.1.p1;Name=ORF%20type%3A5prime_partial%20len%3A351%20%28%2B%29%2Cscore%3D108.20%2Clcl%7CNW_013212933.1_prot_XP_013072191.1_10358%7C65.347%7C3.56e-33%2CPGK%7CPF00162.19%7C41%2CPGK%7CPF00162.19%7C1.1e-23%2CPGK%7CPF00162.19%7C1.7e%2B02
LSTA.10418.1	transdecoder	mRNA	1	2105	.	+	.	ID=LSTA.10418.1.p1;Parent=GENE.LSTA.10418.1~~LSTA.10418.1.p1;Name=ORF%20type%3A5prime_partial%20len%3A351%20%28%2B%29%2Cscore%3D108.20%2Clcl%7CNW_013212933.1_prot_XP_013072191.1_10358%7C65.347%7C3.56e-33%2CPGK%7CPF00162.19%7C41%2CPGK%7CPF00162.19%7C1.1e-23%2CPGK%7CPF00162.19%7C1.7e%2B02
LSTA.10418.1	transdecoder	exon	1	2105	.	+	.	ID=LSTA.10418.1.p1.exon1;Parent=LSTA.10418.1.p1
LSTA.10418.1	transdecoder	CDS	2	1054	.	+	0	ID=cds.LSTA.10418.1.p1;Parent=LSTA.10418.1.p1
LSTA.10418.1	transdecoder	three_prime_UTR	1055	2105	.	+	.	ID=LSTA.10418.1.p1.utr3p1;Parent=LSTA.10418.1.p1
LSTA.1042.1	transdecoder	gene	1	6539	.	-	.	ID=GENE.LSTA.1042.1~~LSTA.1042.1.p1;Name=ORF%20type%3Acomplete%20len%3A1694%20%28-%29%2Cscore%3D452.40
LSTA.1042.1	transdecoder	mRNA	1	6539	.	-	.	ID=LSTA.1042.1.p1;Parent=GENE.LSTA.1042.1~~LSTA.1042.1.p1;Name=ORF%20type%3Acomplete%20len%3A1694%20%28-%29%2Cscore%3D452.40
LSTA.1042.1	transdecoder	five_prime_UTR	6266	6539	.	-	.	ID=LSTA.1042.1.p1.utr5p1;Parent=LSTA.1042.1.p1
LSTA.1042.1	transdecoder	exon	1	6539	.	-	.	ID=LSTA.1042.1.p1.exon1;Parent=LSTA.1042.1.p1
LSTA.1042.1	transdecoder	CDS	1184	6265	.	-	0	ID=cds.LSTA.1042.1.p1;Parent=LSTA.1042.1.p1
LSTA.1042.1	transdecoder	three_prime_UTR	1	1183	.	-	.	ID=LSTA.1042.1.p1.utr3p1;Parent=LSTA.1042.1.p1
LSTA.1042.2	transdecoder	gene	1	3465	.	-	.	ID=GENE.LSTA.1042.2~~LSTA.1042.2.p1;Name=ORF%20type%3A5prime_partial%20len%3A760%20%28-%29%2Cscore%3D220.69%2Clcl%7CNW_004798826.1_prot_XP_005113081.1_26883%7C43.750%7C4.12e-06%2Clcl%7CNW_004798826.1_prot_XP_005113081.1_26883%7C42.424%7C9.77e-06%2CCHDCT2%7CPF08074.11%7C14%2CCHDCT2%7CPF08074.11%7C13%2CMet_synt_B12%7CPF02965.17%7C0.29
LSTA.1042.2	transdecoder	mRNA	1	3465	.	-	.	ID=LSTA.1042.2.p1;Parent=GENE.LSTA.1042.2~~LSTA.1042.2.p1;Name=ORF%20type%3A5prime_partial%20len%3A760%20%28-%29%2Cscore%3D220.69%2Clcl%7CNW_004798826.1_prot_XP_005113081.1_26883%7C43.750%7C4.12e-06%2Clcl%7CNW_004798826.1_prot_XP_005113081.1_26883%7C42.424%7C9.77e-06%2CCHDCT2%7CPF08074.11%7C14%2CCHDCT2%7CPF08074.11%7C13%2CMet_synt_B12%7CPF02965.17%7C0.29
LSTA.1042.2	transdecoder	exon	1	3465	.	-	.	ID=LSTA.1042.2.p1.exon1;Parent=LSTA.1042.2.p1
LSTA.1042.2	transdecoder	CDS	1184	3463	.	-	0	ID=cds.LSTA.1042.2.p1;Parent=LSTA.1042.2.p1
LSTA.1042.2	transdecoder	three_prime_UTR	1	1183	.	-	.	ID=LSTA.1042.2.p1.utr3p1;Parent=LSTA.1042.2.p1
LSTA.10420.1	transdecoder	gene	1	4271	.	+	.	ID=GENE.LSTA.10420.1~~LSTA.10420.1.p1;Name=ORF%20type%3Acomplete%20len%3A206%20%28%2B%29%2Cscore%3D72.25%2Clcl%7CNW_013435574.1_prot_XP_013090994.1_27045%7C86.528%7C1.69e-124%2CPTH2%7CPF01981.16%7C1.4e-36%2CUBA%7CPF00627.31%7C1.8e-11%2CDUF2000%7CPF09391.10%7C43%2CDUF2000%7CPF09391.10%7C3.2
LSTA.10420.1	transdecoder	mRNA	1	4271	.	+	.	ID=LSTA.10420.1.p1;Parent=GENE.LSTA.10420.1~~LSTA.10420.1.p1;Name=ORF%20type%3Acomplete%20len%3A206%20%28%2B%29%2Cscore%3D72.25%2Clcl%7CNW_013435574.1_prot_XP_013090994.1_27045%7C86.528%7C1.69e-124%2CPTH2%7CPF01981.16%7C1.4e-36%2CUBA%7CPF00627.31%7C1.8e-11%2CDUF2000%7CPF09391.10%7C43%2CDUF2000%7CPF09391.10%7C3.2
LSTA.10420.1	transdecoder	five_prime_UTR	1	117	.	+	.	ID=LSTA.10420.1.p1.utr5p1;Parent=LSTA.10420.1.p1
LSTA.10420.1	transdecoder	exon	1	4271	.	+	.	ID=LSTA.10420.1.p1.exon1;Parent=LSTA.10420.1.p1
LSTA.10420.1	transdecoder	CDS	118	735	.	+	0	ID=cds.LSTA.10420.1.p1;Parent=LSTA.10420.1.p1
LSTA.10420.1	transdecoder	three_prime_UTR	736	4271	.	+	.	ID=LSTA.10420.1.p1.utr3p1;Parent=LSTA.10420.1.p1
LSTA.10420.2	transdecoder	gene	1	4286	.	+	.	ID=GENE.LSTA.10420.2~~LSTA.10420.2.p1;Name=ORF%20type%3Acomplete%20len%3A206%20%28%2B%29%2Cscore%3D72.25%2Clcl%7CNW_013435574.1_prot_XP_013090994.1_27045%7C86.528%7C1.69e-124%2CPTH2%7CPF01981.16%7C1.4e-36%2CUBA%7CPF00627.31%7C1.8e-11%2CDUF2000%7CPF09391.10%7C43%2CDUF2000%7CPF09391.10%7C3.2
LSTA.10420.2	transdecoder	mRNA	1	4286	.	+	.	ID=LSTA.10420.2.p1;Parent=GENE.LSTA.10420.2~~LSTA.10420.2.p1;Name=ORF%20type%3Acomplete%20len%3A206%20%28%2B%29%2Cscore%3D72.25%2Clcl%7CNW_013435574.1_prot_XP_013090994.1_27045%7C86.528%7C1.69e-124%2CPTH2%7CPF01981.16%7C1.4e-36%2CUBA%7CPF00627.31%7C1.8e-11%2CDUF2000%7CPF09391.10%7C43%2CDUF2000%7CPF09391.10%7C3.2
LSTA.10420.2	transdecoder	five_prime_UTR	1	132	.	+	.	ID=LSTA.10420.2.p1.utr5p1;Parent=LSTA.10420.2.p1
LSTA.10420.2	transdecoder	exon	1	4286	.	+	.	ID=LSTA.10420.2.p1.exon1;Parent=LSTA.10420.2.p1
LSTA.10420.2	transdecoder	CDS	133	750	.	+	0	ID=cds.LSTA.10420.2.p1;Parent=LSTA.10420.2.p1
LSTA.10420.2	transdecoder	three_prime_UTR	751	4286	.	+	.	ID=LSTA.10420.2.p1.utr3p1;Parent=LSTA.10420.2.p1
LSTA.10420.3	transdecoder	gene	1	4268	.	+	.	ID=GENE.LSTA.10420.3~~LSTA.10420.3.p1;Name=ORF%20type%3Acomplete%20len%3A206%20%28%2B%29%2Cscore%3D72.25%2Clcl%7CNW_013435574.1_prot_XP_013090994.1_27045%7C86.528%7C1.69e-124%2CPTH2%7CPF01981.16%7C1.4e-36%2CUBA%7CPF00627.31%7C1.8e-11%2CDUF2000%7CPF09391.10%7C43%2CDUF2000%7CPF09391.10%7C3.2
LSTA.10420.3	transdecoder	mRNA	1	4268	.	+	.	ID=LSTA.10420.3.p1;Parent=GENE.LSTA.10420.3~~LSTA.10420.3.p1;Name=ORF%20type%3Acomplete%20len%3A206%20%28%2B%29%2Cscore%3D72.25%2Clcl%7CNW_013435574.1_prot_XP_013090994.1_27045%7C86.528%7C1.69e-124%2CPTH2%7CPF01981.16%7C1.4e-36%2CUBA%7CPF00627.31%7C1.8e-11%2CDUF2000%7CPF09391.10%7C43%2CDUF2000%7CPF09391.10%7C3.2
LSTA.10420.3	transdecoder	five_prime_UTR	1	114	.	+	.	ID=LSTA.10420.3.p1.utr5p1;Parent=LSTA.10420.3.p1
LSTA.10420.3	transdecoder	exon	1	4268	.	+	.	ID=LSTA.10420.3.p1.exon1;Parent=LSTA.10420.3.p1
LSTA.10420.3	transdecoder	CDS	115	732	.	+	0	ID=cds.LSTA.10420.3.p1;Parent=LSTA.10420.3.p1
LSTA.10420.3	transdecoder	three_prime_UTR	733	4268	.	+	.	ID=LSTA.10420.3.p1.utr3p1;Parent=LSTA.10420.3.p1
LSTA.10420.4	transdecoder	gene	1	4276	.	+	.	ID=GENE.LSTA.10420.4~~LSTA.10420.4.p1;Name=ORF%20type%3Acomplete%20len%3A206%20%28%2B%29%2Cscore%3D72.25%2Clcl%7CNW_013435574.1_prot_XP_013090994.1_27045%7C86.528%7C1.69e-124%2CPTH2%7CPF01981.16%7C1.4e-36%2CUBA%7CPF00627.31%7C1.8e-11%2CDUF2000%7CPF09391.10%7C43%2CDUF2000%7CPF09391.10%7C3.2
LSTA.10420.4	transdecoder	mRNA	1	4276	.	+	.	ID=LSTA.10420.4.p1;Parent=GENE.LSTA.10420.4~~LSTA.10420.4.p1;Name=ORF%20type%3Acomplete%20len%3A206%20%28%2B%29%2Cscore%3D72.25%2Clcl%7CNW_013435574.1_prot_XP_013090994.1_27045%7C86.528%7C1.69e-124%2CPTH2%7CPF01981.16%7C1.4e-36%2CUBA%7CPF00627.31%7C1.8e-11%2CDUF2000%7CPF09391.10%7C43%2CDUF2000%7CPF09391.10%7C3.2
LSTA.10420.4	transdecoder	five_prime_UTR	1	122	.	+	.	ID=LSTA.10420.4.p1.utr5p1;Parent=LSTA.10420.4.p1
LSTA.10420.4	transdecoder	exon	1	4276	.	+	.	ID=LSTA.10420.4.p1.exon1;Parent=LSTA.10420.4.p1
LSTA.10420.4	transdecoder	CDS	123	740	.	+	0	ID=cds.LSTA.10420.4.p1;Parent=LSTA.10420.4.p1
LSTA.10420.4	transdecoder	three_prime_UTR	741	4276	.	+	.	ID=LSTA.10420.4.p1.utr3p1;Parent=LSTA.10420.4.p1
LSTA.10420.5	transdecoder	gene	1	4273	.	+	.	ID=GENE.LSTA.10420.5~~LSTA.10420.5.p1;Name=ORF%20type%3Acomplete%20len%3A206%20%28%2B%29%2Cscore%3D72.25%2Clcl%7CNW_013435574.1_prot_XP_013090994.1_27045%7C86.528%7C1.69e-124%2CPTH2%7CPF01981.16%7C1.4e-36%2CUBA%7CPF00627.31%7C1.8e-11%2CDUF2000%7CPF09391.10%7C43%2CDUF2000%7CPF09391.10%7C3.2
LSTA.10420.5	transdecoder	mRNA	1	4273	.	+	.	ID=LSTA.10420.5.p1;Parent=GENE.LSTA.10420.5~~LSTA.10420.5.p1;Name=ORF%20type%3Acomplete%20len%3A206%20%28%2B%29%2Cscore%3D72.25%2Clcl%7CNW_013435574.1_prot_XP_013090994.1_27045%7C86.528%7C1.69e-124%2CPTH2%7CPF01981.16%7C1.4e-36%2CUBA%7CPF00627.31%7C1.8e-11%2CDUF2000%7CPF09391.10%7C43%2CDUF2000%7CPF09391.10%7C3.2
LSTA.10420.5	transdecoder	five_prime_UTR	1	119	.	+	.	ID=LSTA.10420.5.p1.utr5p1;Parent=LSTA.10420.5.p1
LSTA.10420.5	transdecoder	exon	1	4273	.	+	.	ID=LSTA.10420.5.p1.exon1;Parent=LSTA.10420.5.p1
LSTA.10420.5	transdecoder	CDS	120	737	.	+	0	ID=cds.LSTA.10420.5.p1;Parent=LSTA.10420.5.p1
LSTA.10420.5	transdecoder	three_prime_UTR	738	4273	.	+	.	ID=LSTA.10420.5.p1.utr3p1;Parent=LSTA.10420.5.p1
LSTA.10420.6	transdecoder	gene	1	4289	.	+	.	ID=GENE.LSTA.10420.6~~LSTA.10420.6.p1;Name=ORF%20type%3Acomplete%20len%3A206%20%28%2B%29%2Cscore%3D72.25%2Clcl%7CNW_013435574.1_prot_XP_013090994.1_27045%7C86.528%7C1.69e-124%2CPTH2%7CPF01981.16%7C1.4e-36%2CUBA%7CPF00627.31%7C1.8e-11%2CDUF2000%7CPF09391.10%7C43%2CDUF2000%7CPF09391.10%7C3.2
LSTA.10420.6	transdecoder	mRNA	1	4289	.	+	.	ID=LSTA.10420.6.p1;Parent=GENE.LSTA.10420.6~~LSTA.10420.6.p1;Name=ORF%20type%3Acomplete%20len%3A206%20%28%2B%29%2Cscore%3D72.25%2Clcl%7CNW_013435574.1_prot_XP_013090994.1_27045%7C86.528%7C1.69e-124%2CPTH2%7CPF01981.16%7C1.4e-36%2CUBA%7CPF00627.31%7C1.8e-11%2CDUF2000%7CPF09391.10%7C43%2CDUF2000%7CPF09391.10%7C3.2
LSTA.10420.6	transdecoder	five_prime_UTR	1	137	.	+	.	ID=LSTA.10420.6.p1.utr5p1;Parent=LSTA.10420.6.p1
LSTA.10420.6	transdecoder	exon	1	4289	.	+	.	ID=LSTA.10420.6.p1.exon1;Parent=LSTA.10420.6.p1
LSTA.10420.6	transdecoder	CDS	138	755	.	+	0	ID=cds.LSTA.10420.6.p1;Parent=LSTA.10420.6.p1
LSTA.10420.6	transdecoder	three_prime_UTR	756	4289	.	+	.	ID=LSTA.10420.6.p1.utr3p1;Parent=LSTA.10420.6.p1
LSTA.10420.7	transdecoder	gene	1	4312	.	+	.	ID=GENE.LSTA.10420.7~~LSTA.10420.7.p1;Name=ORF%20type%3Acomplete%20len%3A206%20%28%2B%29%2Cscore%3D72.25%2Clcl%7CNW_013435574.1_prot_XP_013090994.1_27045%7C86.528%7C1.69e-124%2CPTH2%7CPF01981.16%7C1.4e-36%2CUBA%7CPF00627.31%7C1.8e-11%2CDUF2000%7CPF09391.10%7C43%2CDUF2000%7CPF09391.10%7C3.2
LSTA.10420.7	transdecoder	mRNA	1	4312	.	+	.	ID=LSTA.10420.7.p1;Parent=GENE.LSTA.10420.7~~LSTA.10420.7.p1;Name=ORF%20type%3Acomplete%20len%3A206%20%28%2B%29%2Cscore%3D72.25%2Clcl%7CNW_013435574.1_prot_XP_013090994.1_27045%7C86.528%7C1.69e-124%2CPTH2%7CPF01981.16%7C1.4e-36%2CUBA%7CPF00627.31%7C1.8e-11%2CDUF2000%7CPF09391.10%7C43%2CDUF2000%7CPF09391.10%7C3.2
LSTA.10420.7	transdecoder	five_prime_UTR	1	160	.	+	.	ID=LSTA.10420.7.p1.utr5p1;Parent=LSTA.10420.7.p1
LSTA.10420.7	transdecoder	exon	1	4312	.	+	.	ID=LSTA.10420.7.p1.exon1;Parent=LSTA.10420.7.p1
LSTA.10420.7	transdecoder	CDS	161	778	.	+	0	ID=cds.LSTA.10420.7.p1;Parent=LSTA.10420.7.p1
LSTA.10420.7	transdecoder	three_prime_UTR	779	4312	.	+	.	ID=LSTA.10420.7.p1.utr3p1;Parent=LSTA.10420.7.p1
LSTA.10420.8	transdecoder	gene	1	3253	.	+	.	ID=GENE.LSTA.10420.8~~LSTA.10420.8.p1;Name=ORF%20type%3Acomplete%20len%3A206%20%28%2B%29%2Cscore%3D72.25%2Clcl%7CNW_013435574.1_prot_XP_013090994.1_27045%7C86.528%7C1.69e-124%2CPTH2%7CPF01981.16%7C1.4e-36%2CUBA%7CPF00627.31%7C1.8e-11%2CDUF2000%7CPF09391.10%7C43%2CDUF2000%7CPF09391.10%7C3.2
LSTA.10420.8	transdecoder	mRNA	1	3253	.	+	.	ID=LSTA.10420.8.p1;Parent=GENE.LSTA.10420.8~~LSTA.10420.8.p1;Name=ORF%20type%3Acomplete%20len%3A206%20%28%2B%29%2Cscore%3D72.25%2Clcl%7CNW_013435574.1_prot_XP_013090994.1_27045%7C86.528%7C1.69e-124%2CPTH2%7CPF01981.16%7C1.4e-36%2CUBA%7CPF00627.31%7C1.8e-11%2CDUF2000%7CPF09391.10%7C43%2CDUF2000%7CPF09391.10%7C3.2
LSTA.10420.8	transdecoder	five_prime_UTR	1	117	.	+	.	ID=LSTA.10420.8.p1.utr5p1;Parent=LSTA.10420.8.p1
LSTA.10420.8	transdecoder	exon	1	3253	.	+	.	ID=LSTA.10420.8.p1.exon1;Parent=LSTA.10420.8.p1
LSTA.10420.8	transdecoder	CDS	118	735	.	+	0	ID=cds.LSTA.10420.8.p1;Parent=LSTA.10420.8.p1
LSTA.10420.8	transdecoder	three_prime_UTR	736	3253	.	+	.	ID=LSTA.10420.8.p1.utr3p1;Parent=LSTA.10420.8.p1
# refined start codon: 2 -> 131 (score: 0.372)
LSTA.10424.1	transdecoder	gene	1	914	.	+	.	ID=GENE.LSTA.10424.1~~LSTA.10424.1.p1;Name=ORF%20type%3A3prime_partial%20len%3A305%20%28%2B%29%2Cscore%3D57.07%2Clcl%7CNW_013501872.1_prot_XP_013062274.1_34079%7C96.358%7C0.0%2C7tm_1%7CPF00001.21%7C2.8e-35%2C7TM_GPCR_Srsx%7CPF10320.9%7C0.0046
LSTA.10424.1	transdecoder	mRNA	1	914	.	+	.	ID=LSTA.10424.1.p1;Parent=GENE.LSTA.10424.1~~LSTA.10424.1.p1;Name=ORF%20type%3A3prime_partial%20len%3A305%20%28%2B%29%2Cscore%3D57.07%2Clcl%7CNW_013501872.1_prot_XP_013062274.1_34079%7C96.358%7C0.0%2C7tm_1%7CPF00001.21%7C2.8e-35%2C7TM_GPCR_Srsx%7CPF10320.9%7C0.0046
LSTA.10424.1	transdecoder	five_prime_UTR	1	130	.	+	.	ID=LSTA.10424.1.p1.utr5p1;Parent=LSTA.10424.1.p1
LSTA.10424.1	transdecoder	exon	1	914	.	+	.	ID=LSTA.10424.1.p1.exon1;Parent=LSTA.10424.1.p1
LSTA.10424.1	transdecoder	CDS	131	913	.	+	0	ID=cds.LSTA.10424.1.p1;Parent=LSTA.10424.1.p1
LSTA.10425.1	transdecoder	gene	1	3538	.	+	.	ID=GENE.LSTA.10425.1~~LSTA.10425.1.p1;Name=ORF%20type%3A5prime_partial%20len%3A556%20%28%2B%29%2Cscore%3D134.12%2Clcl%7CNW_004797336.1_prot_XP_012935304.1_5187%7C34.400%7C1.72e-20%2CGA%7CPF01468.17%7C2.1%2CGA%7CPF01468.17%7C1.5e%2B03
LSTA.10425.1	transdecoder	mRNA	1	3538	.	+	.	ID=LSTA.10425.1.p1;Parent=GENE.LSTA.10425.1~~LSTA.10425.1.p1;Name=ORF%20type%3A5prime_partial%20len%3A556%20%28%2B%29%2Cscore%3D134.12%2Clcl%7CNW_004797336.1_prot_XP_012935304.1_5187%7C34.400%7C1.72e-20%2CGA%7CPF01468.17%7C2.1%2CGA%7CPF01468.17%7C1.5e%2B03
LSTA.10425.1	transdecoder	exon	1	3538	.	+	.	ID=LSTA.10425.1.p1.exon1;Parent=LSTA.10425.1.p1
LSTA.10425.1	transdecoder	CDS	1	1668	.	+	0	ID=cds.LSTA.10425.1.p1;Parent=LSTA.10425.1.p1
LSTA.10425.1	transdecoder	three_prime_UTR	1669	3538	.	+	.	ID=LSTA.10425.1.p1.utr3p1;Parent=LSTA.10425.1.p1
LSTA.1043.1	transdecoder	gene	1	969	.	+	.	ID=GENE.LSTA.1043.1~~LSTA.1043.1.p1;Name=ORF%20type%3A5prime_partial%20len%3A111%20%28%2B%29%2Cscore%3D32.05%2Clcl%7CNW_004797449.1_prot_XP_012937980.1_10582%7C67.290%7C1.53e-40%2CMutS_V%7CPF00488.21%7C0.017%2CMutS_V%7CPF00488.21%7C3.2e%2B03
LSTA.1043.1	transdecoder	mRNA	1	969	.	+	.	ID=LSTA.1043.1.p1;Parent=GENE.LSTA.1043.1~~LSTA.1043.1.p1;Name=ORF%20type%3A5prime_partial%20len%3A111%20%28%2B%29%2Cscore%3D32.05%2Clcl%7CNW_004797449.1_prot_XP_012937980.1_10582%7C67.290%7C1.53e-40%2CMutS_V%7CPF00488.21%7C0.017%2CMutS_V%7CPF00488.21%7C3.2e%2B03
LSTA.1043.1	transdecoder	exon	1	969	.	+	.	ID=LSTA.1043.1.p1.exon1;Parent=LSTA.1043.1.p1
LSTA.1043.1	transdecoder	CDS	2	334	.	+	0	ID=cds.LSTA.1043.1.p1;Parent=LSTA.1043.1.p1
LSTA.1043.1	transdecoder	three_prime_UTR	335	969	.	+	.	ID=LSTA.1043.1.p1.utr3p1;Parent=LSTA.1043.1.p1
LSTA.10430.1	transdecoder	gene	1	466	.	+	.	ID=GENE.LSTA.10430.1~~LSTA.10430.1.p1;Name=ORF%20type%3Ainternal%20len%3A156%20%28%2B%29%2Cscore%3D36.28%2Clcl%7CNW_013194135.1_prot_XP_013069257.1_7742%7C61.935%7C4.01e-61%2CCO_deh_flav_C%7CPF03450.17%7C6.6e-31
LSTA.10430.1	transdecoder	mRNA	1	466	.	+	.	ID=LSTA.10430.1.p1;Parent=GENE.LSTA.10430.1~~LSTA.10430.1.p1;Name=ORF%20type%3Ainternal%20len%3A156%20%28%2B%29%2Cscore%3D36.28%2Clcl%7CNW_013194135.1_prot_XP_013069257.1_7742%7C61.935%7C4.01e-61%2CCO_deh_flav_C%7CPF03450.17%7C6.6e-31
LSTA.10430.1	transdecoder	exon	1	466	.	+	.	ID=LSTA.10430.1.p1.exon1;Parent=LSTA.10430.1.p1
LSTA.10430.1	transdecoder	CDS	2	466	.	+	0	ID=cds.LSTA.10430.1.p1;Parent=LSTA.10430.1.p1
LSTA.10431.1	transdecoder	gene	1	564	.	+	.	ID=GENE.LSTA.10431.1~~LSTA.10431.1.p1;Name=ORF%20type%3Ainternal%20len%3A189%20%28%2B%29%2Cscore%3D48.11%2Clcl%7CNW_013194135.1_prot_XP_013069258.1_7743%7C51.205%7C6.39e-45%2CAld_Xan_dh_C%7CPF01315.22%7C5.2e-28
LSTA.10431.1	transdecoder	mRNA	1	564	.	+	.	ID=LSTA.10431.1.p1;Parent=GENE.LSTA.10431.1~~LSTA.10431.1.p1;Name=ORF%20type%3Ainternal%20len%3A189%20%28%2B%29%2Cscore%3D48.11%2Clcl%7CNW_013194135.1_prot_XP_013069258.1_7743%7C51.205%7C6.39e-45%2CAld_Xan_dh_C%7CPF01315.22%7C5.2e-28
LSTA.10431.1	transdecoder	exon	1	564	.	+	.	ID=LSTA.10431.1.p1.exon1;Parent=LSTA.10431.1.p1
LSTA.10431.1	transdecoder	CDS	1	564	.	+	0	ID=cds.LSTA.10431.1.p1;Parent=LSTA.10431.1.p1
LSTA.10432.1	transdecoder	gene	1	3369	.	+	.	ID=GENE.LSTA.10432.1~~LSTA.10432.1.p1;Name=ORF%20type%3Acomplete%20len%3A578%20%28%2B%29%2Cscore%3D97.37%2Clcl%7CNW_013413549.1_prot_XP_013084656.1_21412%7C49.224%7C1.69e-136%2CAnk_2%7CPF12796.7%7C1.3e-05%2CAnk_2%7CPF12796.7%7C1.2e-12%2CAnk_2%7CPF12796.7%7C9.3e-13%2CAnk_2%7CPF12796.7%7C5.6e-12%2CAnk_2%7CPF12796.7%7C7e-16%2CAnk_2%7CPF12796.7%7C1.2e-09%2CAnk_2%7CPF12796.7%7C1.1e-07%2CAnk_2%7CPF12796.7%7C0.45%2CAnk_4%7CPF13637.6%7C6%2CAnk_4%7CPF13637.6%7C1.7e-07%2CAnk_4%7CPF13637.6%7C0.041%2CAnk_4%7CPF13637.6%7C1.8e-07%2CAnk_4%7CPF13637.6%7C4.5e-07%2CAnk_4%7CPF13637.6%7C2.2e-07%2CAnk_4%7CPF13637.6%7C0.014%2CAnk_4%7CPF13637.6%7C0.47%2CAnk_4%7CPF13637.6%7C7.9e%2B02%2CAnk_4%7CPF13637.6%7C2.1e%2B03%2CAnk_3%7CPF13606.6%7C4e%2B02%2CAnk_3%7CPF13606.6%7C0.011%2CAnk_3%7CPF13606.6%7C0.0021%2CAnk_3%7CPF13606.6%7C3.3%2CAnk_3%7CPF13606.6%7C0.014%2CAnk_3%7CPF13606.6%7C5.4e-06%2CAnk_3%7CPF13606.6%7C3.4e%2B02%2CAnk_3%7CPF13606.6%7C0.079%2CAnk_3%7CPF13606.6%7C1.3e%2B04%2CAnk_3%7CPF13606.6%7C30%2CAnk_3%7CPF13606.6%7C4.1e%2B02%2CAnk%7CPF00023.30%7C6.7e%2B03%2CAnk%7CPF00023.30%7C0.041%2CAnk%7CPF00023.30%7C0.00016%2CAnk%7CPF00023.30%7C0.52%2CAnk%7CPF00023.30%7C0.00011%2CAnk%7CPF00023.30%7C5.1e-07%2CAnk%7CPF00023.30%7C0.15%2CAnk%7CPF00023.30%7C0.21%2CAnk%7CPF00023.30%7C2e%2B03%2CAnk%7CPF00023.30%7C94%2CAnk_5%7CPF13857.6%7C0.48%2CAnk_5%7CPF13857.6%7C2.4e-07%2CAnk_5%7CPF13857.6%7C5.6e-06%2CAnk_5%7CPF13857.6%7C1e-07%2CAnk_5%7CPF13857.6%7C0.0034%2CAnk_5%7CPF13857.6%7C2.4e%2B02%2CAnk_5%7CPF13857.6%7C1.8e%2B04
LSTA.10432.1	transdecoder	mRNA	1	3369	.	+	.	ID=LSTA.10432.1.p1;Parent=GENE.LSTA.10432.1~~LSTA.10432.1.p1;Name=ORF%20type%3Acomplete%20len%3A578%20%28%2B%29%2Cscore%3D97.37%2Clcl%7CNW_013413549.1_prot_XP_013084656.1_21412%7C49.224%7C1.69e-136%2CAnk_2%7CPF12796.7%7C1.3e-05%2CAnk_2%7CPF12796.7%7C1.2e-12%2CAnk_2%7CPF12796.7%7C9.3e-13%2CAnk_2%7CPF12796.7%7C5.6e-12%2CAnk_2%7CPF12796.7%7C7e-16%2CAnk_2%7CPF12796.7%7C1.2e-09%2CAnk_2%7CPF12796.7%7C1.1e-07%2CAnk_2%7CPF12796.7%7C0.45%2CAnk_4%7CPF13637.6%7C6%2CAnk_4%7CPF13637.6%7C1.7e-07%2CAnk_4%7CPF13637.6%7C0.041%2CAnk_4%7CPF13637.6%7C1.8e-07%2CAnk_4%7CPF13637.6%7C4.5e-07%2CAnk_4%7CPF13637.6%7C2.2e-07%2CAnk_4%7CPF13637.6%7C0.014%2CAnk_4%7CPF13637.6%7C0.47%2CAnk_4%7CPF13637.6%7C7.9e%2B02%2CAnk_4%7CPF13637.6%7C2.1e%2B03%2CAnk_3%7CPF13606.6%7C4e%2B02%2CAnk_3%7CPF13606.6%7C0.011%2CAnk_3%7CPF13606.6%7C0.0021%2CAnk_3%7CPF13606.6%7C3.3%2CAnk_3%7CPF13606.6%7C0.014%2CAnk_3%7CPF13606.6%7C5.4e-06%2CAnk_3%7CPF13606.6%7C3.4e%2B02%2CAnk_3%7CPF13606.6%7C0.079%2CAnk_3%7CPF13606.6%7C1.3e%2B04%2CAnk_3%7CPF13606.6%7C30%2CAnk_3%7CPF13606.6%7C4.1e%2B02%2CAnk%7CPF00023.30%7C6.7e%2B03%2CAnk%7CPF00023.30%7C0.041%2CAnk%7CPF00023.30%7C0.00016%2CAnk%7CPF00023.30%7C0.52%2CAnk%7CPF00023.30%7C0.00011%2CAnk%7CPF00023.30%7C5.1e-07%2CAnk%7CPF00023.30%7C0.15%2CAnk%7CPF00023.30%7C0.21%2CAnk%7CPF00023.30%7C2e%2B03%2CAnk%7CPF00023.30%7C94%2CAnk_5%7CPF13857.6%7C0.48%2CAnk_5%7CPF13857.6%7C2.4e-07%2CAnk_5%7CPF13857.6%7C5.6e-06%2CAnk_5%7CPF13857.6%7C1e-07%2CAnk_5%7CPF13857.6%7C0.0034%2CAnk_5%7CPF13857.6%7C2.4e%2B02%2CAnk_5%7CPF13857.6%7C1.8e%2B04
LSTA.10432.1	transdecoder	five_prime_UTR	1	143	.	+	.	ID=LSTA.10432.1.p1.utr5p1;Parent=LSTA.10432.1.p1
LSTA.10432.1	transdecoder	exon	1	3369	.	+	.	ID=LSTA.10432.1.p1.exon1;Parent=LSTA.10432.1.p1
LSTA.10432.1	transdecoder	CDS	144	1877	.	+	0	ID=cds.LSTA.10432.1.p1;Parent=LSTA.10432.1.p1
LSTA.10432.1	transdecoder	three_prime_UTR	1878	3369	.	+	.	ID=LSTA.10432.1.p1.utr3p1;Parent=LSTA.10432.1.p1
LSTA.10434.1	transdecoder	gene	1	1066	.	+	.	ID=GENE.LSTA.10434.1~~LSTA.10434.1.p1;Name=ORF%20type%3Acomplete%20len%3A285%20%28%2B%29%2Cscore%3D61.35%2Clcl%7CNW_013194135.1_prot_XP_013069257.1_7742%7C51.587%7C3.52e-91%2CAld_Xan_dh_C2%7CPF02738.18%7C6e-92
LSTA.10434.1	transdecoder	mRNA	1	1066	.	+	.	ID=LSTA.10434.1.p1;Parent=GENE.LSTA.10434.1~~LSTA.10434.1.p1;Name=ORF%20type%3Acomplete%20len%3A285%20%28%2B%29%2Cscore%3D61.35%2Clcl%7CNW_013194135.1_prot_XP_013069257.1_7742%7C51.587%7C3.52e-91%2CAld_Xan_dh_C2%7CPF02738.18%7C6e-92
LSTA.10434.1	transdecoder	five_prime_UTR	1	158	.	+	.	ID=LSTA.10434.1.p1.utr5p1;Parent=LSTA.10434.1.p1
LSTA.10434.1	transdecoder	exon	1	1066	.	+	.	ID=LSTA.10434.1.p1.exon1;Parent=LSTA.10434.1.p1
LSTA.10434.1	transdecoder	CDS	159	1013	.	+	0	ID=cds.LSTA.10434.1.p1;Parent=LSTA.10434.1.p1
LSTA.10434.1	transdecoder	three_prime_UTR	1014	1066	.	+	.	ID=LSTA.10434.1.p1.utr3p1;Parent=LSTA.10434.1.p1
LSTA.10435.1	transdecoder	gene	1	2638	.	+	.	ID=GENE.LSTA.10435.1~~LSTA.10435.1.p1;Name=ORF%20type%3Acomplete%20len%3A294%20%28%2B%29%2Cscore%3D61.92%2Clcl%7CNW_013194135.1_prot_XP_013069258.1_7743%7C66.212%7C3.11e-135%2CAld_Xan_dh_C2%7CPF02738.18%7C2.6e-68
LSTA.10435.1	transdecoder	mRNA	1	2638	.	+	.	ID=LSTA.10435.1.p1;Parent=GENE.LSTA.10435.1~~LSTA.10435.1.p1;Name=ORF%20type%3Acomplete%20len%3A294%20%28%2B%29%2Cscore%3D61.92%2Clcl%7CNW_013194135.1_prot_XP_013069258.1_7743%7C66.212%7C3.11e-135%2CAld_Xan_dh_C2%7CPF02738.18%7C2.6e-68
LSTA.10435.1	transdecoder	five_prime_UTR	1	117	.	+	.	ID=LSTA.10435.1.p1.utr5p1;Parent=LSTA.10435.1.p1
LSTA.10435.1	transdecoder	exon	1	2638	.	+	.	ID=LSTA.10435.1.p1.exon1;Parent=LSTA.10435.1.p1
LSTA.10435.1	transdecoder	CDS	118	999	.	+	0	ID=cds.LSTA.10435.1.p1;Parent=LSTA.10435.1.p1
LSTA.10435.1	transdecoder	three_prime_UTR	1000	2638	.	+	.	ID=LSTA.10435.1.p1.utr3p1;Parent=LSTA.10435.1.p1
LSTA.10435.2	transdecoder	gene	1	2638	.	+	.	ID=GENE.LSTA.10435.2~~LSTA.10435.2.p1;Name=ORF%20type%3Acomplete%20len%3A294%20%28%2B%29%2Cscore%3D61.92%2Clcl%7CNW_013194135.1_prot_XP_013069258.1_7743%7C66.212%7C3.11e-135%2CAld_Xan_dh_C2%7CPF02738.18%7C2.6e-68
LSTA.10435.2	transdecoder	mRNA	1	2638	.	+	.	ID=LSTA.10435.2.p1;Parent=GENE.LSTA.10435.2~~LSTA.10435.2.p1;Name=ORF%20type%3Acomplete%20len%3A294%20%28%2B%29%2Cscore%3D61.92%2Clcl%7CNW_013194135.1_prot_XP_013069258.1_7743%7C66.212%7C3.11e-135%2CAld_Xan_dh_C2%7CPF02738.18%7C2.6e-68
LSTA.10435.2	transdecoder	five_prime_UTR	1	117	.	+	.	ID=LSTA.10435.2.p1.utr5p1;Parent=LSTA.10435.2.p1
LSTA.10435.2	transdecoder	exon	1	2638	.	+	.	ID=LSTA.10435.2.p1.exon1;Parent=LSTA.10435.2.p1
LSTA.10435.2	transdecoder	CDS	118	999	.	+	0	ID=cds.LSTA.10435.2.p1;Parent=LSTA.10435.2.p1
LSTA.10435.2	transdecoder	three_prime_UTR	1000	2638	.	+	.	ID=LSTA.10435.2.p1.utr3p1;Parent=LSTA.10435.2.p1
LSTA.10435.3	transdecoder	gene	1	2638	.	+	.	ID=GENE.LSTA.10435.3~~LSTA.10435.3.p1;Name=ORF%20type%3Acomplete%20len%3A294%20%28%2B%29%2Cscore%3D61.92%2Clcl%7CNW_013194135.1_prot_XP_013069258.1_7743%7C66.212%7C3.11e-135%2CAld_Xan_dh_C2%7CPF02738.18%7C2.6e-68
LSTA.10435.3	transdecoder	mRNA	1	2638	.	+	.	ID=LSTA.10435.3.p1;Parent=GENE.LSTA.10435.3~~LSTA.10435.3.p1;Name=ORF%20type%3Acomplete%20len%3A294%20%28%2B%29%2Cscore%3D61.92%2Clcl%7CNW_013194135.1_prot_XP_013069258.1_7743%7C66.212%7C3.11e-135%2CAld_Xan_dh_C2%7CPF02738.18%7C2.6e-68
LSTA.10435.3	transdecoder	five_prime_UTR	1	117	.	+	.	ID=LSTA.10435.3.p1.utr5p1;Parent=LSTA.10435.3.p1
LSTA.10435.3	transdecoder	exon	1	2638	.	+	.	ID=LSTA.10435.3.p1.exon1;Parent=LSTA.10435.3.p1
LSTA.10435.3	transdecoder	CDS	118	999	.	+	0	ID=cds.LSTA.10435.3.p1;Parent=LSTA.10435.3.p1
LSTA.10435.3	transdecoder	three_prime_UTR	1000	2638	.	+	.	ID=LSTA.10435.3.p1.utr3p1;Parent=LSTA.10435.3.p1
LSTA.10435.4	transdecoder	gene	1	2638	.	+	.	ID=GENE.LSTA.10435.4~~LSTA.10435.4.p1;Name=ORF%20type%3Acomplete%20len%3A294%20%28%2B%29%2Cscore%3D61.92%2Clcl%7CNW_013194135.1_prot_XP_013069258.1_7743%7C66.212%7C3.11e-135%2CAld_Xan_dh_C2%7CPF02738.18%7C2.6e-68
LSTA.10435.4	transdecoder	mRNA	1	2638	.	+	.	ID=LSTA.10435.4.p1;Parent=GENE.LSTA.10435.4~~LSTA.10435.4.p1;Name=ORF%20type%3Acomplete%20len%3A294%20%28%2B%29%2Cscore%3D61.92%2Clcl%7CNW_013194135.1_prot_XP_013069258.1_7743%7C66.212%7C3.11e-135%2CAld_Xan_dh_C2%7CPF02738.18%7C2.6e-68
LSTA.10435.4	transdecoder	five_prime_UTR	1	117	.	+	.	ID=LSTA.10435.4.p1.utr5p1;Parent=LSTA.10435.4.p1
LSTA.10435.4	transdecoder	exon	1	2638	.	+	.	ID=LSTA.10435.4.p1.exon1;Parent=LSTA.10435.4.p1
LSTA.10435.4	transdecoder	CDS	118	999	.	+	0	ID=cds.LSTA.10435.4.p1;Parent=LSTA.10435.4.p1
LSTA.10435.4	transdecoder	three_prime_UTR	1000	2638	.	+	.	ID=LSTA.10435.4.p1.utr3p1;Parent=LSTA.10435.4.p1
LSTA.10437.1	transdecoder	gene	1	1193	.	+	.	ID=GENE.LSTA.10437.1~~LSTA.10437.1.p1;Name=ORF%20type%3Acomplete%20len%3A341%20%28%2B%29%2Cscore%3D70.26%2Clcl%7CNW_013256645.1_prot_XP_013075521.1_13311%7C95.307%7C0.0%2CLUC7%7CPF03194.15%7C1e-79%2CLUC7%7CPF03194.15%7C9.2e%2B03%2CDUF16%7CPF01519.16%7C0.58%2CDUF16%7CPF01519.16%7C7.7e%2B02%2CUPF0242%7CPF06785.11%7C0.55%2CUPF0242%7CPF06785.11%7C1.3e%2B03
LSTA.10437.1	transdecoder	mRNA	1	1193	.	+	.	ID=LSTA.10437.1.p1;Parent=GENE.LSTA.10437.1~~LSTA.10437.1.p1;Name=ORF%20type%3Acomplete%20len%3A341%20%28%2B%29%2Cscore%3D70.26%2Clcl%7CNW_013256645.1_prot_XP_013075521.1_13311%7C95.307%7C0.0%2CLUC7%7CPF03194.15%7C1e-79%2CLUC7%7CPF03194.15%7C9.2e%2B03%2CDUF16%7CPF01519.16%7C0.58%2CDUF16%7CPF01519.16%7C7.7e%2B02%2CUPF0242%7CPF06785.11%7C0.55%2CUPF0242%7CPF06785.11%7C1.3e%2B03
LSTA.10437.1	transdecoder	five_prime_UTR	1	126	.	+	.	ID=LSTA.10437.1.p1.utr5p1;Parent=LSTA.10437.1.p1
LSTA.10437.1	transdecoder	exon	1	1193	.	+	.	ID=LSTA.10437.1.p1.exon1;Parent=LSTA.10437.1.p1
LSTA.10437.1	transdecoder	CDS	127	1149	.	+	0	ID=cds.LSTA.10437.1.p1;Parent=LSTA.10437.1.p1
LSTA.10437.1	transdecoder	three_prime_UTR	1150	1193	.	+	.	ID=LSTA.10437.1.p1.utr3p1;Parent=LSTA.10437.1.p1
LSTA.10437.2	transdecoder	gene	1	2062	.	+	.	ID=GENE.LSTA.10437.2~~LSTA.10437.2.p1;Name=ORF%20type%3Acomplete%20len%3A288%20%28%2B%29%2Cscore%3D68.87%2Clcl%7CNW_013256645.1_prot_XP_013075522.1_13312%7C94.196%7C1.91e-155%2CLUC7%7CPF03194.15%7C9.7e-56%2CLUC7%7CPF03194.15%7C6.6e%2B03%2CDUF16%7CPF01519.16%7C0.49%2CDUF16%7CPF01519.16%7C5.8e%2B02%2CUPF0242%7CPF06785.11%7C0.9%2CUPF0242%7CPF06785.11%7C9.8e%2B02
LSTA.10437.2	transdecoder	mRNA	1	2062	.	+	.	ID=LSTA.10437.2.p1;Parent=GENE.LSTA.10437.2~~LSTA.10437.2.p1;Name=ORF%20type%3Acomplete%20len%3A288%20%28%2B%29%2Cscore%3D68.87%2Clcl%7CNW_013256645.1_prot_XP_013075522.1_13312%7C94.196%7C1.91e-155%2CLUC7%7CPF03194.15%7C9.7e-56%2CLUC7%7CPF03194.15%7C6.6e%2B03%2CDUF16%7CPF01519.16%7C0.49%2CDUF16%7CPF01519.16%7C5.8e%2B02%2CUPF0242%7CPF06785.11%7C0.9%2CUPF0242%7CPF06785.11%7C9.8e%2B02
LSTA.10437.2	transdecoder	five_prime_UTR	1	1154	.	+	.	ID=LSTA.10437.2.p1.utr5p1;Parent=LSTA.10437.2.p1
LSTA.10437.2	transdecoder	exon	1	2062	.	+	.	ID=LSTA.10437.2.p1.exon1;Parent=LSTA.10437.2.p1
LSTA.10437.2	transdecoder	CDS	1155	2018	.	+	0	ID=cds.LSTA.10437.2.p1;Parent=LSTA.10437.2.p1
LSTA.10437.2	transdecoder	three_prime_UTR	2019	2062	.	+	.	ID=LSTA.10437.2.p1.utr3p1;Parent=LSTA.10437.2.p1
LSTA.10437.3	transdecoder	gene	1	1182	.	+	.	ID=GENE.LSTA.10437.3~~LSTA.10437.3.p1;Name=ORF%20type%3Acomplete%20len%3A288%20%28%2B%29%2Cscore%3D68.87%2Clcl%7CNW_013256645.1_prot_XP_013075522.1_13312%7C94.196%7C1.91e-155%2CLUC7%7CPF03194.15%7C9.7e-56%2CLUC7%7CPF03194.15%7C6.6e%2B03%2CDUF16%7CPF01519.16%7C0.49%2CDUF16%7CPF01519.16%7C5.8e%2B02%2CUPF0242%7CPF06785.11%7C0.9%2CUPF0242%7CPF06785.11%7C9.8e%2B02
LSTA.10437.3	transdecoder	mRNA	1	1182	.	+	.	ID=LSTA.10437.3.p1;Parent=GENE.LSTA.10437.3~~LSTA.10437.3.p1;Name=ORF%20type%3Acomplete%20len%3A288%20%28%2B%29%2Cscore%3D68.87%2Clcl%7CNW_013256645.1_prot_XP_013075522.1_13312%7C94.196%7C1.91e-155%2CLUC7%7CPF03194.15%7C9.7e-56%2CLUC7%7CPF03194.15%7C6.6e%2B03%2CDUF16%7CPF01519.16%7C0.49%2CDUF16%7CPF01519.16%7C5.8e%2B02%2CUPF0242%7CPF06785.11%7C0.9%2CUPF0242%7CPF06785.11%7C9.8e%2B02
LSTA.10437.3	transdecoder	five_prime_UTR	1	274	.	+	.	ID=LSTA.10437.3.p1.utr5p1;Parent=LSTA.10437.3.p1
LSTA.10437.3	transdecoder	exon	1	1182	.	+	.	ID=LSTA.10437.3.p1.exon1;Parent=LSTA.10437.3.p1
LSTA.10437.3	transdecoder	CDS	275	1138	.	+	0	ID=cds.LSTA.10437.3.p1;Parent=LSTA.10437.3.p1
LSTA.10437.3	transdecoder	three_prime_UTR	1139	1182	.	+	.	ID=LSTA.10437.3.p1.utr3p1;Parent=LSTA.10437.3.p1
LSTA.10437.4	transdecoder	gene	1	1167	.	+	.	ID=GENE.LSTA.10437.4~~LSTA.10437.4.p1;Name=ORF%20type%3Acomplete%20len%3A288%20%28%2B%29%2Cscore%3D68.87%2Clcl%7CNW_013256645.1_prot_XP_013075522.1_13312%7C94.196%7C1.91e-155%2CLUC7%7CPF03194.15%7C9.7e-56%2CLUC7%7CPF03194.15%7C6.6e%2B03%2CDUF16%7CPF01519.16%7C0.49%2CDUF16%7CPF01519.16%7C5.8e%2B02%2CUPF0242%7CPF06785.11%7C0.9%2CUPF0242%7CPF06785.11%7C9.8e%2B02
LSTA.10437.4	transdecoder	mRNA	1	1167	.	+	.	ID=LSTA.10437.4.p1;Parent=GENE.LSTA.10437.4~~LSTA.10437.4.p1;Name=ORF%20type%3Acomplete%20len%3A288%20%28%2B%29%2Cscore%3D68.87%2Clcl%7CNW_013256645.1_prot_XP_013075522.1_13312%7C94.196%7C1.91e-155%2CLUC7%7CPF03194.15%7C9.7e-56%2CLUC7%7CPF03194.15%7C6.6e%2B03%2CDUF16%7CPF01519.16%7C0.49%2CDUF16%7CPF01519.16%7C5.8e%2B02%2CUPF0242%7CPF06785.11%7C0.9%2CUPF0242%7CPF06785.11%7C9.8e%2B02
LSTA.10437.4	transdecoder	five_prime_UTR	1	259	.	+	.	ID=LSTA.10437.4.p1.utr5p1;Parent=LSTA.10437.4.p1
LSTA.10437.4	transdecoder	exon	1	1167	.	+	.	ID=LSTA.10437.4.p1.exon1;Parent=LSTA.10437.4.p1
LSTA.10437.4	transdecoder	CDS	260	1123	.	+	0	ID=cds.LSTA.10437.4.p1;Parent=LSTA.10437.4.p1
LSTA.10437.4	transdecoder	three_prime_UTR	1124	1167	.	+	.	ID=LSTA.10437.4.p1.utr3p1;Parent=LSTA.10437.4.p1
LSTA.10439.1	transdecoder	gene	1	3644	.	+	.	ID=GENE.LSTA.10439.1~~LSTA.10439.1.p1;Name=ORF%20type%3Acomplete%20len%3A328%20%28%2B%29%2Cscore%3D37.42%2Clcl%7CNW_013194037.1_prot_XP_013068345.1_6928%7C62.121%7C8.32e-146%2CMetallophos%7CPF00149.28%7C2.9e-16
LSTA.10439.1	transdecoder	mRNA	1	3644	.	+	.	ID=LSTA.10439.1.p1;Parent=GENE.LSTA.10439.1~~LSTA.10439.1.p1;Name=ORF%20type%3Acomplete%20len%3A328%20%28%2B%29%2Cscore%3D37.42%2Clcl%7CNW_013194037.1_prot_XP_013068345.1_6928%7C62.121%7C8.32e-146%2CMetallophos%7CPF00149.28%7C2.9e-16
LSTA.10439.1	transdecoder	five_prime_UTR	1	849	.	+	.	ID=LSTA.10439.1.p1.utr5p1;Parent=LSTA.10439.1.p1
LSTA.10439.1	transdecoder	exon	1	3644	.	+	.	ID=LSTA.10439.1.p1.exon1;Parent=LSTA.10439.1.p1
LSTA.10439.1	transdecoder	CDS	850	1833	.	+	0	ID=cds.LSTA.10439.1.p1;Parent=LSTA.10439.1.p1
LSTA.10439.1	transdecoder	three_prime_UTR	1834	3644	.	+	.	ID=LSTA.10439.1.p1.utr3p1;Parent=LSTA.10439.1.p1
LSTA.10439.2	transdecoder	gene	1	3246	.	+	.	ID=GENE.LSTA.10439.2~~LSTA.10439.2.p1;Name=ORF%20type%3Acomplete%20len%3A328%20%28%2B%29%2Cscore%3D37.42%2Clcl%7CNW_013194037.1_prot_XP_013068345.1_6928%7C62.121%7C8.32e-146%2CMetallophos%7CPF00149.28%7C2.9e-16
LSTA.10439.2	transdecoder	mRNA	1	3246	.	+	.	ID=LSTA.10439.2.p1;Parent=GENE.LSTA.10439.2~~LSTA.10439.2.p1;Name=ORF%20type%3Acomplete%20len%3A328%20%28%2B%29%2Cscore%3D37.42%2Clcl%7CNW_013194037.1_prot_XP_013068345.1_6928%7C62.121%7C8.32e-146%2CMetallophos%7CPF00149.28%7C2.9e-16
LSTA.10439.2	transdecoder	five_prime_UTR	1	464	.	+	.	ID=LSTA.10439.2.p1.utr5p1;Parent=LSTA.10439.2.p1
LSTA.10439.2	transdecoder	exon	1	3246	.	+	.	ID=LSTA.10439.2.p1.exon1;Parent=LSTA.10439.2.p1
LSTA.10439.2	transdecoder	CDS	465	1448	.	+	0	ID=cds.LSTA.10439.2.p1;Parent=LSTA.10439.2.p1
LSTA.10439.2	transdecoder	three_prime_UTR	1449	3246	.	+	.	ID=LSTA.10439.2.p1.utr3p1;Parent=LSTA.10439.2.p1
LSTA.10439.3	transdecoder	gene	1	2508	.	+	.	ID=GENE.LSTA.10439.3~~LSTA.10439.3.p1;Name=ORF%20type%3Acomplete%20len%3A328%20%28%2B%29%2Cscore%3D37.42%2Clcl%7CNW_013194037.1_prot_XP_013068345.1_6928%7C62.121%7C8.32e-146%2CMetallophos%7CPF00149.28%7C2.9e-16
LSTA.10439.3	transdecoder	mRNA	1	2508	.	+	.	ID=LSTA.10439.3.p1;Parent=GENE.LSTA.10439.3~~LSTA.10439.3.p1;Name=ORF%20type%3Acomplete%20len%3A328%20%28%2B%29%2Cscore%3D37.42%2Clcl%7CNW_013194037.1_prot_XP_013068345.1_6928%7C62.121%7C8.32e-146%2CMetallophos%7CPF00149.28%7C2.9e-16
LSTA.10439.3	transdecoder	five_prime_UTR	1	434	.	+	.	ID=LSTA.10439.3.p1.utr5p1;Parent=LSTA.10439.3.p1
LSTA.10439.3	transdecoder	exon	1	2508	.	+	.	ID=LSTA.10439.3.p1.exon1;Parent=LSTA.10439.3.p1
LSTA.10439.3	transdecoder	CDS	435	1418	.	+	0	ID=cds.LSTA.10439.3.p1;Parent=LSTA.10439.3.p1
LSTA.10439.3	transdecoder	three_prime_UTR	1419	2508	.	+	.	ID=LSTA.10439.3.p1.utr3p1;Parent=LSTA.10439.3.p1
LSTA.1044.1	transdecoder	gene	1	2641	.	+	.	ID=GENE.LSTA.1044.1~~LSTA.1044.1.p1;Name=ORF%20type%3A3prime_partial%20len%3A814%20%28%2B%29%2Cscore%3D169.89%2Clcl%7CNW_004797449.1_prot_XP_012937980.1_10582%7C80.000%7C0.0%2CMutS_V%7CPF00488.21%7C7.8e-69%2CMutS_III%7CPF05192.18%7C1.4e%2B04%2CMutS_III%7CPF05192.18%7C6.3e-36%2CMutS_IV%7CPF05190.18%7C1.4e-20%2CMutS_II%7CPF05188.17%7C2.3e-19%2CMutS_II%7CPF05188.17%7C8.6e%2B02%2CMutS_II%7CPF05188.17%7C2.5e%2B02%2CMutS_I%7CPF01624.20%7C1.4e-16%2CAAA_27%7CPF13514.6%7C0.016%2CNeuB%7CPF03102.14%7C0.14%2CHR1%7CPF02185.16%7C0.27%2CPCRF%7CPF03462.18%7C8.9e%2B02%2CPCRF%7CPF03462.18%7C45%2CPCRF%7CPF03462.18%7C12
LSTA.1044.1	transdecoder	mRNA	1	2641	.	+	.	ID=LSTA.1044.1.p1;Parent=GENE.LSTA.1044.1~~LSTA.1044.1.p1;Name=ORF%20type%3A3prime_partial%20len%3A814%20%28%2B%29%2Cscore%3D169.89%2Clcl%7CNW_004797449.1_prot_XP_012937980.1_10582%7C80.000%7C0.0%2CMutS_V%7CPF00488.21%7C7.8e-69%2CMutS_III%7CPF05192.18%7C1.4e%2B04%2CMutS_III%7CPF05192.18%7C6.3e-36%2CMutS_IV%7CPF05190.18%7C1.4e-20%2CMutS_II%7CPF05188.17%7C2.3e-19%2CMutS_II%7CPF05188.17%7C8.6e%2B02%2CMutS_II%7CPF05188.17%7C2.5e%2B02%2CMutS_I%7CPF01624.20%7C1.4e-16%2CAAA_27%7CPF13514.6%7C0.016%2CNeuB%7CPF03102.14%7C0.14%2CHR1%7CPF02185.16%7C0.27%2CPCRF%7CPF03462.18%7C8.9e%2B02%2CPCRF%7CPF03462.18%7C45%2CPCRF%7CPF03462.18%7C12
LSTA.1044.1	transdecoder	five_prime_UTR	1	200	.	+	.	ID=LSTA.1044.1.p1.utr5p1;Parent=LSTA.1044.1.p1
LSTA.1044.1	transdecoder	exon	1	2641	.	+	.	ID=LSTA.1044.1.p1.exon1;Parent=LSTA.1044.1.p1
LSTA.1044.1	transdecoder	CDS	201	2639	.	+	0	ID=cds.LSTA.1044.1.p1;Parent=LSTA.1044.1.p1
LSTA.1044.2	transdecoder	gene	1	2399	.	+	.	ID=GENE.LSTA.1044.2~~LSTA.1044.2.p1;Name=ORF%20type%3A3prime_partial%20len%3A553%20%28%2B%29%2Cscore%3D111.28%2Clcl%7CNW_004797449.1_prot_XP_012937980.1_10582%7C80.254%7C0.0%2CMutS_V%7CPF00488.21%7C4e-69%2CMutS_III%7CPF05192.18%7C2.5e-36%2CMutS_IV%7CPF05190.18%7C7.7e-21%2CAAA_27%7CPF13514.6%7C0.01%2CNeuB%7CPF03102.14%7C0.081%2CDUF4407%7CPF14362.6%7C0.088%2CHR1%7CPF02185.16%7C0.17%2CPCRF%7CPF03462.18%7C27%2CPCRF%7CPF03462.18%7C6.8
LSTA.1044.2	transdecoder	mRNA	1	2399	.	+	.	ID=LSTA.1044.2.p1;Parent=GENE.LSTA.1044.2~~LSTA.1044.2.p1;Name=ORF%20type%3A3prime_partial%20len%3A553%20%28%2B%29%2Cscore%3D111.28%2Clcl%7CNW_004797449.1_prot_XP_012937980.1_10582%7C80.254%7C0.0%2CMutS_V%7CPF00488.21%7C4e-69%2CMutS_III%7CPF05192.18%7C2.5e-36%2CMutS_IV%7CPF05190.18%7C7.7e-21%2CAAA_27%7CPF13514.6%7C0.01%2CNeuB%7CPF03102.14%7C0.081%2CDUF4407%7CPF14362.6%7C0.088%2CHR1%7CPF02185.16%7C0.17%2CPCRF%7CPF03462.18%7C27%2CPCRF%7CPF03462.18%7C6.8
LSTA.1044.2	transdecoder	five_prime_UTR	1	741	.	+	.	ID=LSTA.1044.2.p1.utr5p1;Parent=LSTA.1044.2.p1
LSTA.1044.2	transdecoder	exon	1	2399	.	+	.	ID=LSTA.1044.2.p1.exon1;Parent=LSTA.1044.2.p1
LSTA.1044.2	transdecoder	CDS	742	2397	.	+	0	ID=cds.LSTA.1044.2.p1;Parent=LSTA.1044.2.p1
LSTA.1044.2	transdecoder	gene	1	2399	.	+	.	ID=GENE.LSTA.1044.2~~LSTA.1044.2.p2;Name=ORF%20type%3A5prime_partial%20len%3A181%20%28%2B%29%2Cscore%3D32.07%2Clcl%7CNW_004797449.1_prot_XP_012937980.1_10582%7C81.507%7C2.58e-77%2CMutS_I%7CPF01624.20%7C7.4e-18
LSTA.1044.2	transdecoder	mRNA	1	2399	.	+	.	ID=LSTA.1044.2.p2;Parent=GENE.LSTA.1044.2~~LSTA.1044.2.p2;Name=ORF%20type%3A5prime_partial%20len%3A181%20%28%2B%29%2Cscore%3D32.07%2Clcl%7CNW_004797449.1_prot_XP_012937980.1_10582%7C81.507%7C2.58e-77%2CMutS_I%7CPF01624.20%7C7.4e-18
LSTA.1044.2	transdecoder	exon	1	2399	.	+	.	ID=LSTA.1044.2.p2.exon1;Parent=LSTA.1044.2.p2
LSTA.1044.2	transdecoder	CDS	2	544	.	+	0	ID=cds.LSTA.1044.2.p2;Parent=LSTA.1044.2.p2
LSTA.1044.2	transdecoder	three_prime_UTR	545	2399	.	+	.	ID=LSTA.1044.2.p2.utr3p1;Parent=LSTA.1044.2.p2
LSTA.10440.1	transdecoder	gene	1	4958	.	+	.	ID=GENE.LSTA.10440.1~~LSTA.10440.1.p2;Name=ORF%20type%3A3prime_partial%20len%3A156%20%28%2B%29%2Cscore%3D13.54%2Clcl%7CNC_035787.1_prot_XP_022297089.1_49367%7C45.223%7C7.90e-39
LSTA.10440.1	transdecoder	mRNA	1	4958	.	+	.	ID=LSTA.10440.1.p2;Parent=GENE.LSTA.10440.1~~LSTA.10440.1.p2;Name=ORF%20type%3A3prime_partial%20len%3A156%20%28%2B%29%2Cscore%3D13.54%2Clcl%7CNC_035787.1_prot_XP_022297089.1_49367%7C45.223%7C7.90e-39
LSTA.10440.1	transdecoder	five_prime_UTR	1	4491	.	+	.	ID=LSTA.10440.1.p2.utr5p1;Parent=LSTA.10440.1.p2
LSTA.10440.1	transdecoder	exon	1	4958	.	+	.	ID=LSTA.10440.1.p2.exon1;Parent=LSTA.10440.1.p2
LSTA.10440.1	transdecoder	CDS	4492	4956	.	+	0	ID=cds.LSTA.10440.1.p2;Parent=LSTA.10440.1.p2
# refined start codon: 1 -> 37 (score: 4.163)
LSTA.10440.1	transdecoder	gene	1	4958	.	+	.	ID=GENE.LSTA.10440.1~~LSTA.10440.1.p1;Name=ORF%20type%3Acomplete%20len%3A559%20%28%2B%29%2Cscore%3D120.37%2Clcl%7CNW_013193332.1_prot_XP_013070252.1_904%7C59.567%7C0.0%2CPhytochelatin%7CPF05023.14%7C5.2e-86%2CPeptidase_C39_2%7CPF13529.6%7C0.0016
LSTA.10440.1	transdecoder	mRNA	1	4958	.	+	.	ID=LSTA.10440.1.p1;Parent=GENE.LSTA.10440.1~~LSTA.10440.1.p1;Name=ORF%20type%3Acomplete%20len%3A559%20%28%2B%29%2Cscore%3D120.37%2Clcl%7CNW_013193332.1_prot_XP_013070252.1_904%7C59.567%7C0.0%2CPhytochelatin%7CPF05023.14%7C5.2e-86%2CPeptidase_C39_2%7CPF13529.6%7C0.0016
LSTA.10440.1	transdecoder	five_prime_UTR	1	36	.	+	.	ID=LSTA.10440.1.p1.utr5p1;Parent=LSTA.10440.1.p1
LSTA.10440.1	transdecoder	exon	1	4958	.	+	.	ID=LSTA.10440.1.p1.exon1;Parent=LSTA.10440.1.p1
LSTA.10440.1	transdecoder	CDS	37	1677	.	+	0	ID=cds.LSTA.10440.1.p1;Parent=LSTA.10440.1.p1
LSTA.10440.1	transdecoder	three_prime_UTR	1678	4958	.	+	.	ID=LSTA.10440.1.p1.utr3p1;Parent=LSTA.10440.1.p1
LSTA.10441.1	transdecoder	gene	1	7515	.	-	.	ID=GENE.LSTA.10441.1~~LSTA.10441.1.p3;Name=ORF%20type%3Acomplete%20len%3A179%20%28-%29%2Cscore%3D17.30%2Clcl%7CNC_035787.1_prot_XP_022297089.1_49367%7C45.223%7C1.56e-38
LSTA.10441.1	transdecoder	mRNA	1	7515	.	-	.	ID=LSTA.10441.1.p3;Parent=GENE.LSTA.10441.1~~LSTA.10441.1.p3;Name=ORF%20type%3Acomplete%20len%3A179%20%28-%29%2Cscore%3D17.30%2Clcl%7CNC_035787.1_prot_XP_022297089.1_49367%7C45.223%7C1.56e-38
LSTA.10441.1	transdecoder	five_prime_UTR	3892	7515	.	-	.	ID=LSTA.10441.1.p3.utr5p1;Parent=LSTA.10441.1.p3
LSTA.10441.1	transdecoder	exon	1	7515	.	-	.	ID=LSTA.10441.1.p3.exon1;Parent=LSTA.10441.1.p3
LSTA.10441.1	transdecoder	CDS	3355	3891	.	-	0	ID=cds.LSTA.10441.1.p3;Parent=LSTA.10441.1.p3
LSTA.10441.1	transdecoder	three_prime_UTR	1	3354	.	-	.	ID=LSTA.10441.1.p3.utr3p1;Parent=LSTA.10441.1.p3
LSTA.10441.1	transdecoder	gene	1	7515	.	+	.	ID=GENE.LSTA.10441.1~~LSTA.10441.1.p1;Name=ORF%20type%3Acomplete%20len%3A549%20%28%2B%29%2Cscore%3D95.77%2Clcl%7CNW_004797399.1_prot_XP_005096538.2_8448%7C68.859%7C0.0%2CPhospholip_B%7CPF04916.13%7C4e-171%2CDOR%7CPF14839.6%7C0.22
LSTA.10441.1	transdecoder	mRNA	1	7515	.	+	.	ID=LSTA.10441.1.p1;Parent=GENE.LSTA.10441.1~~LSTA.10441.1.p1;Name=ORF%20type%3Acomplete%20len%3A549%20%28%2B%29%2Cscore%3D95.77%2Clcl%7CNW_004797399.1_prot_XP_005096538.2_8448%7C68.859%7C0.0%2CPhospholip_B%7CPF04916.13%7C4e-171%2CDOR%7CPF14839.6%7C0.22
LSTA.10441.1	transdecoder	five_prime_UTR	1	349	.	+	.	ID=LSTA.10441.1.p1.utr5p1;Parent=LSTA.10441.1.p1
LSTA.10441.1	transdecoder	exon	1	7515	.	+	.	ID=LSTA.10441.1.p1.exon1;Parent=LSTA.10441.1.p1
LSTA.10441.1	transdecoder	CDS	350	1996	.	+	0	ID=cds.LSTA.10441.1.p1;Parent=LSTA.10441.1.p1
LSTA.10441.1	transdecoder	three_prime_UTR	1997	7515	.	+	.	ID=LSTA.10441.1.p1.utr3p1;Parent=LSTA.10441.1.p1
# refined start codon: 6706 -> 7458 (score: 0.460)
LSTA.10441.1	transdecoder	gene	1	7515	.	-	.	ID=GENE.LSTA.10441.1~~LSTA.10441.1.p2;Name=ORF%20type%3Acomplete%20len%3A270%20%28-%29%2Cscore%3D62.37%2Clcl%7CNW_013193332.1_prot_XP_013070252.1_904%7C42.379%7C2.22e-53
LSTA.10441.1	transdecoder	mRNA	1	7515	.	-	.	ID=LSTA.10441.1.p2;Parent=GENE.LSTA.10441.1~~LSTA.10441.1.p2;Name=ORF%20type%3Acomplete%20len%3A270%20%28-%29%2Cscore%3D62.37%2Clcl%7CNW_013193332.1_prot_XP_013070252.1_904%7C42.379%7C2.22e-53
LSTA.10441.1	transdecoder	five_prime_UTR	7459	7515	.	-	.	ID=LSTA.10441.1.p2.utr5p1;Parent=LSTA.10441.1.p2
LSTA.10441.1	transdecoder	exon	1	7515	.	-	.	ID=LSTA.10441.1.p2.exon1;Parent=LSTA.10441.1.p2
LSTA.10441.1	transdecoder	CDS	6706	7458	.	-	0	ID=cds.LSTA.10441.1.p2;Parent=LSTA.10441.1.p2
LSTA.10441.1	transdecoder	three_prime_UTR	1	6705	.	-	.	ID=LSTA.10441.1.p2.utr3p1;Parent=LSTA.10441.1.p2
LSTA.10441.2	transdecoder	gene	1	4596	.	+	.	ID=GENE.LSTA.10441.2~~LSTA.10441.2.p1;Name=ORF%20type%3Acomplete%20len%3A549%20%28%2B%29%2Cscore%3D95.77%2Clcl%7CNW_004797399.1_prot_XP_005096538.2_8448%7C68.859%7C0.0%2CPhospholip_B%7CPF04916.13%7C4e-171%2CDOR%7CPF14839.6%7C0.22
LSTA.10441.2	transdecoder	mRNA	1	4596	.	+	.	ID=LSTA.10441.2.p1;Parent=GENE.LSTA.10441.2~~LSTA.10441.2.p1;Name=ORF%20type%3Acomplete%20len%3A549%20%28%2B%29%2Cscore%3D95.77%2Clcl%7CNW_004797399.1_prot_XP_005096538.2_8448%7C68.859%7C0.0%2CPhospholip_B%7CPF04916.13%7C4e-171%2CDOR%7CPF14839.6%7C0.22
LSTA.10441.2	transdecoder	five_prime_UTR	1	255	.	+	.	ID=LSTA.10441.2.p1.utr5p1;Parent=LSTA.10441.2.p1
LSTA.10441.2	transdecoder	exon	1	4596	.	+	.	ID=LSTA.10441.2.p1.exon1;Parent=LSTA.10441.2.p1
LSTA.10441.2	transdecoder	CDS	256	1902	.	+	0	ID=cds.LSTA.10441.2.p1;Parent=LSTA.10441.2.p1
LSTA.10441.2	transdecoder	three_prime_UTR	1903	4596	.	+	.	ID=LSTA.10441.2.p1.utr3p1;Parent=LSTA.10441.2.p1
LSTA.10441.2	transdecoder	gene	1	4596	.	-	.	ID=GENE.LSTA.10441.2~~LSTA.10441.2.p2;Name=ORF%20type%3Acomplete%20len%3A179%20%28-%29%2Cscore%3D17.30%2Clcl%7CNC_035787.1_prot_XP_022297089.1_49367%7C45.223%7C1.56e-38
LSTA.10441.2	transdecoder	mRNA	1	4596	.	-	.	ID=LSTA.10441.2.p2;Parent=GENE.LSTA.10441.2~~LSTA.10441.2.p2;Name=ORF%20type%3Acomplete%20len%3A179%20%28-%29%2Cscore%3D17.30%2Clcl%7CNC_035787.1_prot_XP_022297089.1_49367%7C45.223%7C1.56e-38
LSTA.10441.2	transdecoder	five_prime_UTR	3798	4596	.	-	.	ID=LSTA.10441.2.p2.utr5p1;Parent=LSTA.10441.2.p2
LSTA.10441.2	transdecoder	exon	1	4596	.	-	.	ID=LSTA.10441.2.p2.exon1;Parent=LSTA.10441.2.p2
LSTA.10441.2	transdecoder	CDS	3261	3797	.	-	0	ID=cds.LSTA.10441.2.p2;Parent=LSTA.10441.2.p2
LSTA.10441.2	transdecoder	three_prime_UTR	1	3260	.	-	.	ID=LSTA.10441.2.p2.utr3p1;Parent=LSTA.10441.2.p2
LSTA.10441.3	transdecoder	gene	1	3020	.	+	.	ID=GENE.LSTA.10441.3~~LSTA.10441.3.p1;Name=ORF%20type%3Acomplete%20len%3A308%20%28%2B%29%2Cscore%3D55.46%2Clcl%7CNW_004797399.1_prot_XP_005096538.2_8448%7C73.941%7C3.31e-173%2CPhospholip_B%7CPF04916.13%7C6.9e-123
LSTA.10441.3	transdecoder	mRNA	1	3020	.	+	.	ID=LSTA.10441.3.p1;Parent=GENE.LSTA.10441.3~~LSTA.10441.3.p1;Name=ORF%20type%3Acomplete%20len%3A308%20%28%2B%29%2Cscore%3D55.46%2Clcl%7CNW_004797399.1_prot_XP_005096538.2_8448%7C73.941%7C3.31e-173%2CPhospholip_B%7CPF04916.13%7C6.9e-123
LSTA.10441.3	transdecoder	five_prime_UTR	1	827	.	+	.	ID=LSTA.10441.3.p1.utr5p1;Parent=LSTA.10441.3.p1
LSTA.10441.3	transdecoder	exon	1	3020	.	+	.	ID=LSTA.10441.3.p1.exon1;Parent=LSTA.10441.3.p1
LSTA.10441.3	transdecoder	CDS	828	1751	.	+	0	ID=cds.LSTA.10441.3.p1;Parent=LSTA.10441.3.p1
LSTA.10441.3	transdecoder	three_prime_UTR	1752	3020	.	+	.	ID=LSTA.10441.3.p1.utr3p1;Parent=LSTA.10441.3.p1
LSTA.10441.3	transdecoder	gene	1	3020	.	+	.	ID=GENE.LSTA.10441.3~~LSTA.10441.3.p2;Name=ORF%20type%3Acomplete%20len%3A187%20%28%2B%29%2Cscore%3D24.26%2Clcl%7CNW_013194037.1_prot_XP_013068325.1_6929%7C62.252%7C2.80e-58%2CPhospholip_B%7CPF04916.13%7C6.1e-28
LSTA.10441.3	transdecoder	mRNA	1	3020	.	+	.	ID=LSTA.10441.3.p2;Parent=GENE.LSTA.10441.3~~LSTA.10441.3.p2;Name=ORF%20type%3Acomplete%20len%3A187%20%28%2B%29%2Cscore%3D24.26%2Clcl%7CNW_013194037.1_prot_XP_013068325.1_6929%7C62.252%7C2.80e-58%2CPhospholip_B%7CPF04916.13%7C6.1e-28
LSTA.10441.3	transdecoder	five_prime_UTR	1	99	.	+	.	ID=LSTA.10441.3.p2.utr5p1;Parent=LSTA.10441.3.p2
LSTA.10441.3	transdecoder	exon	1	3020	.	+	.	ID=LSTA.10441.3.p2.exon1;Parent=LSTA.10441.3.p2
LSTA.10441.3	transdecoder	CDS	100	660	.	+	0	ID=cds.LSTA.10441.3.p2;Parent=LSTA.10441.3.p2
LSTA.10441.3	transdecoder	three_prime_UTR	661	3020	.	+	.	ID=LSTA.10441.3.p2.utr3p1;Parent=LSTA.10441.3.p2
LSTA.10441.4	transdecoder	gene	1	3075	.	+	.	ID=GENE.LSTA.10441.4~~LSTA.10441.4.p1;Name=ORF%20type%3Acomplete%20len%3A291%20%28%2B%29%2Cscore%3D56.77%2Clcl%7CNW_004797399.1_prot_XP_005096538.2_8448%7C70.033%7C1.33e-159%2CPhospholip_B%7CPF04916.13%7C2.1e-103
LSTA.10441.4	transdecoder	mRNA	1	3075	.	+	.	ID=LSTA.10441.4.p1;Parent=GENE.LSTA.10441.4~~LSTA.10441.4.p1;Name=ORF%20type%3Acomplete%20len%3A291%20%28%2B%29%2Cscore%3D56.77%2Clcl%7CNW_004797399.1_prot_XP_005096538.2_8448%7C70.033%7C1.33e-159%2CPhospholip_B%7CPF04916.13%7C2.1e-103
LSTA.10441.4	transdecoder	five_prime_UTR	1	933	.	+	.	ID=LSTA.10441.4.p1.utr5p1;Parent=LSTA.10441.4.p1
LSTA.10441.4	transdecoder	exon	1	3075	.	+	.	ID=LSTA.10441.4.p1.exon1;Parent=LSTA.10441.4.p1
LSTA.10441.4	transdecoder	CDS	934	1806	.	+	0	ID=cds.LSTA.10441.4.p1;Parent=LSTA.10441.4.p1
LSTA.10441.4	transdecoder	three_prime_UTR	1807	3075	.	+	.	ID=LSTA.10441.4.p1.utr3p1;Parent=LSTA.10441.4.p1
LSTA.10441.5	transdecoder	gene	1	2824	.	+	.	ID=GENE.LSTA.10441.5~~LSTA.10441.5.p1;Name=ORF%20type%3Acomplete%20len%3A549%20%28%2B%29%2Cscore%3D95.77%2Clcl%7CNW_004797399.1_prot_XP_005096538.2_8448%7C68.859%7C0.0%2CPhospholip_B%7CPF04916.13%7C4e-171%2CDOR%7CPF14839.6%7C0.22
LSTA.10441.5	transdecoder	mRNA	1	2824	.	+	.	ID=LSTA.10441.5.p1;Parent=GENE.LSTA.10441.5~~LSTA.10441.5.p1;Name=ORF%20type%3Acomplete%20len%3A549%20%28%2B%29%2Cscore%3D95.77%2Clcl%7CNW_004797399.1_prot_XP_005096538.2_8448%7C68.859%7C0.0%2CPhospholip_B%7CPF04916.13%7C4e-171%2CDOR%7CPF14839.6%7C0.22
LSTA.10441.5	transdecoder	five_prime_UTR	1	332	.	+	.	ID=LSTA.10441.5.p1.utr5p1;Parent=LSTA.10441.5.p1
LSTA.10441.5	transdecoder	exon	1	2824	.	+	.	ID=LSTA.10441.5.p1.exon1;Parent=LSTA.10441.5.p1
LSTA.10441.5	transdecoder	CDS	333	1979	.	+	0	ID=cds.LSTA.10441.5.p1;Parent=LSTA.10441.5.p1
LSTA.10441.5	transdecoder	three_prime_UTR	1980	2824	.	+	.	ID=LSTA.10441.5.p1.utr3p1;Parent=LSTA.10441.5.p1
LSTA.10443.1	transdecoder	gene	1	2666	.	+	.	ID=GENE.LSTA.10443.1~~LSTA.10443.1.p1;Name=ORF%20type%3A3prime_partial%20len%3A807%20%28%2B%29%2Cscore%3D144.42%2Clcl%7CNW_013194037.1_prot_XP_013068339.1_6923%7C74.473%7C0.0%2Clcl%7CNW_013194037.1_prot_XP_013068339.1_6923%7C34.333%7C1.42e-49%2CABC2_membrane_3%7CPF12698.7%7C1.1e-33%2CABC_tran%7CPF00005.27%7C1.5e-28%2CAAA_21%7CPF13304.6%7C0.79%2CAAA_21%7CPF13304.6%7C5.4e-07%2CAAA_23%7CPF13476.6%7C0.0005%2CSMC_N%7CPF02463.19%7C1.7%2CSMC_N%7CPF02463.19%7C0.81%2CRsgA_GTPase%7CPF03193.16%7C0.0029%2CAAA_29%7CPF13555.6%7C0.012%2CABC2_membrane%7CPF01061.24%7C10%2CABC2_membrane%7CPF01061.24%7C0.029%2CABC2_membrane%7CPF01061.24%7C3.1e%2B02%2CAAA_15%7CPF13175.6%7C0.14%2CAAA_15%7CPF13175.6%7C2.7e%2B03%2CSbcCD_C%7CPF13558.6%7C0.45%2CMMR_HSR1%7CPF01926.23%7C0.2%2CMg_chelatase%7CPF01078.21%7C2.3%2CMg_chelatase%7CPF01078.21%7C1.7e%2B02
LSTA.10443.1	transdecoder	mRNA	1	2666	.	+	.	ID=LSTA.10443.1.p1;Parent=GENE.LSTA.10443.1~~LSTA.10443.1.p1;Name=ORF%20type%3A3prime_partial%20len%3A807%20%28%2B%29%2Cscore%3D144.42%2Clcl%7CNW_013194037.1_prot_XP_013068339.1_6923%7C74.473%7C0.0%2Clcl%7CNW_013194037.1_prot_XP_013068339.1_6923%7C34.333%7C1.42e-49%2CABC2_membrane_3%7CPF12698.7%7C1.1e-33%2CABC_tran%7CPF00005.27%7C1.5e-28%2CAAA_21%7CPF13304.6%7C0.79%2CAAA_21%7CPF13304.6%7C5.4e-07%2CAAA_23%7CPF13476.6%7C0.0005%2CSMC_N%7CPF02463.19%7C1.7%2CSMC_N%7CPF02463.19%7C0.81%2CRsgA_GTPase%7CPF03193.16%7C0.0029%2CAAA_29%7CPF13555.6%7C0.012%2CABC2_membrane%7CPF01061.24%7C10%2CABC2_membrane%7CPF01061.24%7C0.029%2CABC2_membrane%7CPF01061.24%7C3.1e%2B02%2CAAA_15%7CPF13175.6%7C0.14%2CAAA_15%7CPF13175.6%7C2.7e%2B03%2CSbcCD_C%7CPF13558.6%7C0.45%2CMMR_HSR1%7CPF01926.23%7C0.2%2CMg_chelatase%7CPF01078.21%7C2.3%2CMg_chelatase%7CPF01078.21%7C1.7e%2B02
LSTA.10443.1	transdecoder	five_prime_UTR	1	247	.	+	.	ID=LSTA.10443.1.p1.utr5p1;Parent=LSTA.10443.1.p1
LSTA.10443.1	transdecoder	exon	1	2666	.	+	.	ID=LSTA.10443.1.p1.exon1;Parent=LSTA.10443.1.p1
LSTA.10443.1	transdecoder	CDS	248	2665	.	+	0	ID=cds.LSTA.10443.1.p1;Parent=LSTA.10443.1.p1
# refined start codon: 1 -> 76 (score: 2.485)
LSTA.10444.1	transdecoder	gene	1	1943	.	+	.	ID=GENE.LSTA.10444.1~~LSTA.10444.1.p1;Name=ORF%20type%3A3prime_partial%20len%3A648%20%28%2B%29%2Cscore%3D147.16%2Clcl%7CNW_013194037.1_prot_XP_013068337.1_6921%7C62.558%7C0.0%2Clcl%7CNW_013194037.1_prot_XP_013068337.1_6921%7C29.655%7C8.24e-12%2CABC2_membrane_3%7CPF12698.7%7C1.4e-18%2CABC_tran%7CPF00005.27%7C1.5e-14%2CcobW%7CPF02492.19%7C1%2CcobW%7CPF02492.19%7C0.93%2CAAA_27%7CPF13514.6%7C1.1e%2B02%2CAAA_27%7CPF13514.6%7C1.2%2CRsgA_GTPase%7CPF03193.16%7C1.5e%2B03%2CRsgA_GTPase%7CPF03193.16%7C0.2%2CAAA_23%7CPF13476.6%7C0.2%2CZeta_toxin%7CPF06414.12%7C0.39
LSTA.10444.1	transdecoder	mRNA	1	1943	.	+	.	ID=LSTA.10444.1.p1;Parent=GENE.LSTA.10444.1~~LSTA.10444.1.p1;Name=ORF%20type%3A3prime_partial%20len%3A648%20%28%2B%29%2Cscore%3D147.16%2Clcl%7CNW_013194037.1_prot_XP_013068337.1_6921%7C62.558%7C0.0%2Clcl%7CNW_013194037.1_prot_XP_013068337.1_6921%7C29.655%7C8.24e-12%2CABC2_membrane_3%7CPF12698.7%7C1.4e-18%2CABC_tran%7CPF00005.27%7C1.5e-14%2CcobW%7CPF02492.19%7C1%2CcobW%7CPF02492.19%7C0.93%2CAAA_27%7CPF13514.6%7C1.1e%2B02%2CAAA_27%7CPF13514.6%7C1.2%2CRsgA_GTPase%7CPF03193.16%7C1.5e%2B03%2CRsgA_GTPase%7CPF03193.16%7C0.2%2CAAA_23%7CPF13476.6%7C0.2%2CZeta_toxin%7CPF06414.12%7C0.39
LSTA.10444.1	transdecoder	five_prime_UTR	1	75	.	+	.	ID=LSTA.10444.1.p1.utr5p1;Parent=LSTA.10444.1.p1
LSTA.10444.1	transdecoder	exon	1	1943	.	+	.	ID=LSTA.10444.1.p1.exon1;Parent=LSTA.10444.1.p1
LSTA.10444.1	transdecoder	CDS	76	1941	.	+	0	ID=cds.LSTA.10444.1.p1;Parent=LSTA.10444.1.p1
LSTA.10445.1	transdecoder	gene	1	4658	.	+	.	ID=GENE.LSTA.10445.1~~LSTA.10445.1.p1;Name=ORF%20type%3A5prime_partial%20len%3A231%20%28%2B%29%2Cscore%3D71.36%2Clcl%7CNW_013194037.1_prot_XP_013068340.1_6917%7C83.085%7C4.50e-122%2CAAA_21%7CPF13304.6%7C2.2e-05%2CABC_tran%7CPF00005.27%7C9.7e-05%2CABC_tran%7CPF00005.27%7C9.5e%2B02%2CSbcCD_C%7CPF13558.6%7C1.1%2CRPW8%7CPF05659.11%7C0.16
LSTA.10445.1	transdecoder	mRNA	1	4658	.	+	.	ID=LSTA.10445.1.p1;Parent=GENE.LSTA.10445.1~~LSTA.10445.1.p1;Name=ORF%20type%3A5prime_partial%20len%3A231%20%28%2B%29%2Cscore%3D71.36%2Clcl%7CNW_013194037.1_prot_XP_013068340.1_6917%7C83.085%7C4.50e-122%2CAAA_21%7CPF13304.6%7C2.2e-05%2CABC_tran%7CPF00005.27%7C9.7e-05%2CABC_tran%7CPF00005.27%7C9.5e%2B02%2CSbcCD_C%7CPF13558.6%7C1.1%2CRPW8%7CPF05659.11%7C0.16
LSTA.10445.1	transdecoder	exon	1	4658	.	+	.	ID=LSTA.10445.1.p1.exon1;Parent=LSTA.10445.1.p1
LSTA.10445.1	transdecoder	CDS	1	693	.	+	0	ID=cds.LSTA.10445.1.p1;Parent=LSTA.10445.1.p1
LSTA.10445.1	transdecoder	three_prime_UTR	694	4658	.	+	.	ID=LSTA.10445.1.p1.utr3p1;Parent=LSTA.10445.1.p1
LSTA.10446.1	transdecoder	gene	1	769	.	-	.	ID=GENE.LSTA.10446.1~~LSTA.10446.1.p2;Name=ORF%20type%3Acomplete%20len%3A100%20%28-%29%2Cscore%3D9.91
LSTA.10446.1	transdecoder	mRNA	1	769	.	-	.	ID=LSTA.10446.1.p2;Parent=GENE.LSTA.10446.1~~LSTA.10446.1.p2;Name=ORF%20type%3Acomplete%20len%3A100%20%28-%29%2Cscore%3D9.91
LSTA.10446.1	transdecoder	five_prime_UTR	361	769	.	-	.	ID=LSTA.10446.1.p2.utr5p1;Parent=LSTA.10446.1.p2
LSTA.10446.1	transdecoder	exon	1	769	.	-	.	ID=LSTA.10446.1.p2.exon1;Parent=LSTA.10446.1.p2
LSTA.10446.1	transdecoder	CDS	61	360	.	-	0	ID=cds.LSTA.10446.1.p2;Parent=LSTA.10446.1.p2
LSTA.10446.1	transdecoder	three_prime_UTR	1	60	.	-	.	ID=LSTA.10446.1.p2.utr3p1;Parent=LSTA.10446.1.p2
LSTA.10446.1	transdecoder	gene	1	769	.	-	.	ID=GENE.LSTA.10446.1~~LSTA.10446.1.p1;Name=ORF%20type%3Acomplete%20len%3A127%20%28-%29%2Cscore%3D19.72
LSTA.10446.1	transdecoder	mRNA	1	769	.	-	.	ID=LSTA.10446.1.p1;Parent=GENE.LSTA.10446.1~~LSTA.10446.1.p1;Name=ORF%20type%3Acomplete%20len%3A127%20%28-%29%2Cscore%3D19.72
LSTA.10446.1	transdecoder	five_prime_UTR	726	769	.	-	.	ID=LSTA.10446.1.p1.utr5p1;Parent=LSTA.10446.1.p1
LSTA.10446.1	transdecoder	exon	1	769	.	-	.	ID=LSTA.10446.1.p1.exon1;Parent=LSTA.10446.1.p1
LSTA.10446.1	transdecoder	CDS	345	725	.	-	0	ID=cds.LSTA.10446.1.p1;Parent=LSTA.10446.1.p1
LSTA.10446.1	transdecoder	three_prime_UTR	1	344	.	-	.	ID=LSTA.10446.1.p1.utr3p1;Parent=LSTA.10446.1.p1
LSTA.10450.1	transdecoder	gene	1	1046	.	+	.	ID=GENE.LSTA.10450.1~~LSTA.10450.1.p1;Name=ORF%20type%3Acomplete%20len%3A131%20%28%2B%29%2Cscore%3D37.02%2Clcl%7CNW_013431606.1_prot_XP_013089962.1_26128%7C96.154%7C1.30e-87%2CUsp%7CPF00582.26%7C8.8e-23
LSTA.10450.1	transdecoder	mRNA	1	1046	.	+	.	ID=LSTA.10450.1.p1;Parent=GENE.LSTA.10450.1~~LSTA.10450.1.p1;Name=ORF%20type%3Acomplete%20len%3A131%20%28%2B%29%2Cscore%3D37.02%2Clcl%7CNW_013431606.1_prot_XP_013089962.1_26128%7C96.154%7C1.30e-87%2CUsp%7CPF00582.26%7C8.8e-23
LSTA.10450.1	transdecoder	five_prime_UTR	1	319	.	+	.	ID=LSTA.10450.1.p1.utr5p1;Parent=LSTA.10450.1.p1
LSTA.10450.1	transdecoder	exon	1	1046	.	+	.	ID=LSTA.10450.1.p1.exon1;Parent=LSTA.10450.1.p1
LSTA.10450.1	transdecoder	CDS	320	712	.	+	0	ID=cds.LSTA.10450.1.p1;Parent=LSTA.10450.1.p1
LSTA.10450.1	transdecoder	three_prime_UTR	713	1046	.	+	.	ID=LSTA.10450.1.p1.utr3p1;Parent=LSTA.10450.1.p1
LSTA.10451.1	transdecoder	gene	1	3466	.	-	.	ID=GENE.LSTA.10451.1~~LSTA.10451.1.p1;Name=ORF%20type%3Acomplete%20len%3A155%20%28-%29%2Cscore%3D54.32
LSTA.10451.1	transdecoder	mRNA	1	3466	.	-	.	ID=LSTA.10451.1.p1;Parent=GENE.LSTA.10451.1~~LSTA.10451.1.p1;Name=ORF%20type%3Acomplete%20len%3A155%20%28-%29%2Cscore%3D54.32
LSTA.10451.1	transdecoder	five_prime_UTR	3075	3466	.	-	.	ID=LSTA.10451.1.p1.utr5p1;Parent=LSTA.10451.1.p1
LSTA.10451.1	transdecoder	exon	1	3466	.	-	.	ID=LSTA.10451.1.p1.exon1;Parent=LSTA.10451.1.p1
LSTA.10451.1	transdecoder	CDS	2610	3074	.	-	0	ID=cds.LSTA.10451.1.p1;Parent=LSTA.10451.1.p1
LSTA.10451.1	transdecoder	three_prime_UTR	1	2609	.	-	.	ID=LSTA.10451.1.p1.utr3p1;Parent=LSTA.10451.1.p1
LSTA.10452.1	transdecoder	gene	1	3757	.	+	.	ID=GENE.LSTA.10452.1~~LSTA.10452.1.p1;Name=ORF%20type%3A3prime_partial%20len%3A1087%20%28%2B%29%2Cscore%3D246.10%2Clcl%7CNW_013431606.1_prot_XP_013089960.1_26129%7C66.266%7C0.0%2CUCH%7CPF00443.29%7C5.7e-65%2CCS%7CPF04969.16%7C2.3e-05%2CCS%7CPF04969.16%7C1.8e%2B04%2CCS%7CPF04969.16%7C4.4e-07%2CCS%7CPF04969.16%7C4.1e%2B03%2CUCH_1%7CPF13423.6%7C0.0021%2CUCH_1%7CPF13423.6%7C0.0069%2Czf-MYND%7CPF01753.18%7C1.1e%2B03%2Czf-MYND%7CPF01753.18%7C8.7e-08%2Czf-MYND%7CPF01753.18%7C2.2e%2B03%2CUSP7_C2%7CPF14533.6%7C4.1e-05%2Czf-ribbon_3%7CPF13248.6%7C7.3%2Czf-ribbon_3%7CPF13248.6%7C5.8e%2B03%2Czf-ribbon_3%7CPF13248.6%7C10%2Cubiquitin%7CPF00240.23%7C0.12%2CCpXC%7CPF14353.6%7C5.2%2CCpXC%7CPF14353.6%7C82%2Czf_UBZ%7CPF18439.1%7C23%2Czf_UBZ%7CPF18439.1%7C20%2Czf-C6H2%7CPF15801.5%7C61%2Czf-C6H2%7CPF15801.5%7C33%2Czf-C6H2%7CPF15801.5%7C1.3e%2B03
LSTA.10452.1	transdecoder	mRNA	1	3757	.	+	.	ID=LSTA.10452.1.p1;Parent=GENE.LSTA.10452.1~~LSTA.10452.1.p1;Name=ORF%20type%3A3prime_partial%20len%3A1087%20%28%2B%29%2Cscore%3D246.10%2Clcl%7CNW_013431606.1_prot_XP_013089960.1_26129%7C66.266%7C0.0%2CUCH%7CPF00443.29%7C5.7e-65%2CCS%7CPF04969.16%7C2.3e-05%2CCS%7CPF04969.16%7C1.8e%2B04%2CCS%7CPF04969.16%7C4.4e-07%2CCS%7CPF04969.16%7C4.1e%2B03%2CUCH_1%7CPF13423.6%7C0.0021%2CUCH_1%7CPF13423.6%7C0.0069%2Czf-MYND%7CPF01753.18%7C1.1e%2B03%2Czf-MYND%7CPF01753.18%7C8.7e-08%2Czf-MYND%7CPF01753.18%7C2.2e%2B03%2CUSP7_C2%7CPF14533.6%7C4.1e-05%2Czf-ribbon_3%7CPF13248.6%7C7.3%2Czf-ribbon_3%7CPF13248.6%7C5.8e%2B03%2Czf-ribbon_3%7CPF13248.6%7C10%2Cubiquitin%7CPF00240.23%7C0.12%2CCpXC%7CPF14353.6%7C5.2%2CCpXC%7CPF14353.6%7C82%2Czf_UBZ%7CPF18439.1%7C23%2Czf_UBZ%7CPF18439.1%7C20%2Czf-C6H2%7CPF15801.5%7C61%2Czf-C6H2%7CPF15801.5%7C33%2Czf-C6H2%7CPF15801.5%7C1.3e%2B03
LSTA.10452.1	transdecoder	five_prime_UTR	1	499	.	+	.	ID=LSTA.10452.1.p1.utr5p1;Parent=LSTA.10452.1.p1
LSTA.10452.1	transdecoder	exon	1	3757	.	+	.	ID=LSTA.10452.1.p1.exon1;Parent=LSTA.10452.1.p1
LSTA.10452.1	transdecoder	CDS	500	3757	.	+	0	ID=cds.LSTA.10452.1.p1;Parent=LSTA.10452.1.p1
LSTA.10452.2	transdecoder	gene	1	3364	.	+	.	ID=GENE.LSTA.10452.2~~LSTA.10452.2.p1;Name=ORF%20type%3A3prime_partial%20len%3A971%20%28%2B%29%2Cscore%3D229.26%2Clcl%7CNW_013431606.1_prot_XP_013089960.1_26129%7C68.776%7C0.0%2CUCH%7CPF00443.29%7C4e-65%2CUCH_1%7CPF13423.6%7C0.002%2CUCH_1%7CPF13423.6%7C0.0057%2Czf-MYND%7CPF01753.18%7C9.5e%2B02%2Czf-MYND%7CPF01753.18%7C7.6e-08%2Czf-MYND%7CPF01753.18%7C1.9e%2B03%2CCS%7CPF04969.16%7C3.8e-07%2CCS%7CPF04969.16%7C3.2e%2B03%2CUSP7_C2%7CPF14533.6%7C3.5e-05%2Czf-ribbon_3%7CPF13248.6%7C6.4%2Czf-ribbon_3%7CPF13248.6%7C5.2e%2B03%2Czf-ribbon_3%7CPF13248.6%7C8.9%2CCpXC%7CPF14353.6%7C4.5%2CCpXC%7CPF14353.6%7C71%2Cubiquitin%7CPF00240.23%7C0.11%2Czf_UBZ%7CPF18439.1%7C20%2Czf_UBZ%7CPF18439.1%7C18%2Czf-C6H2%7CPF15801.5%7C54%2Czf-C6H2%7CPF15801.5%7C15%2Czf-C6H2%7CPF15801.5%7C1.1e%2B03
LSTA.10452.2	transdecoder	mRNA	1	3364	.	+	.	ID=LSTA.10452.2.p1;Parent=GENE.LSTA.10452.2~~LSTA.10452.2.p1;Name=ORF%20type%3A3prime_partial%20len%3A971%20%28%2B%29%2Cscore%3D229.26%2Clcl%7CNW_013431606.1_prot_XP_013089960.1_26129%7C68.776%7C0.0%2CUCH%7CPF00443.29%7C4e-65%2CUCH_1%7CPF13423.6%7C0.002%2CUCH_1%7CPF13423.6%7C0.0057%2Czf-MYND%7CPF01753.18%7C9.5e%2B02%2Czf-MYND%7CPF01753.18%7C7.6e-08%2Czf-MYND%7CPF01753.18%7C1.9e%2B03%2CCS%7CPF04969.16%7C3.8e-07%2CCS%7CPF04969.16%7C3.2e%2B03%2CUSP7_C2%7CPF14533.6%7C3.5e-05%2Czf-ribbon_3%7CPF13248.6%7C6.4%2Czf-ribbon_3%7CPF13248.6%7C5.2e%2B03%2Czf-ribbon_3%7CPF13248.6%7C8.9%2CCpXC%7CPF14353.6%7C4.5%2CCpXC%7CPF14353.6%7C71%2Cubiquitin%7CPF00240.23%7C0.11%2Czf_UBZ%7CPF18439.1%7C20%2Czf_UBZ%7CPF18439.1%7C18%2Czf-C6H2%7CPF15801.5%7C54%2Czf-C6H2%7CPF15801.5%7C15%2Czf-C6H2%7CPF15801.5%7C1.1e%2B03
LSTA.10452.2	transdecoder	five_prime_UTR	1	454	.	+	.	ID=LSTA.10452.2.p1.utr5p1;Parent=LSTA.10452.2.p1
LSTA.10452.2	transdecoder	exon	1	3364	.	+	.	ID=LSTA.10452.2.p1.exon1;Parent=LSTA.10452.2.p1
LSTA.10452.2	transdecoder	CDS	455	3364	.	+	0	ID=cds.LSTA.10452.2.p1;Parent=LSTA.10452.2.p1
LSTA.10453.1	transdecoder	gene	1	532	.	+	.	ID=GENE.LSTA.10453.1~~LSTA.10453.1.p1;Name=ORF%20type%3A3prime_partial%20len%3A158%20%28%2B%29%2Cscore%3D54.90%2Clcl%7CNW_004797740.1_prot_XP_012941913.1_18536%7C47.239%7C1.52e-26
LSTA.10453.1	transdecoder	mRNA	1	532	.	+	.	ID=LSTA.10453.1.p1;Parent=GENE.LSTA.10453.1~~LSTA.10453.1.p1;Name=ORF%20type%3A3prime_partial%20len%3A158%20%28%2B%29%2Cscore%3D54.90%2Clcl%7CNW_004797740.1_prot_XP_012941913.1_18536%7C47.239%7C1.52e-26
LSTA.10453.1	transdecoder	five_prime_UTR	1	61	.	+	.	ID=LSTA.10453.1.p1.utr5p1;Parent=LSTA.10453.1.p1
LSTA.10453.1	transdecoder	exon	1	532	.	+	.	ID=LSTA.10453.1.p1.exon1;Parent=LSTA.10453.1.p1
LSTA.10453.1	transdecoder	CDS	62	532	.	+	0	ID=cds.LSTA.10453.1.p1;Parent=LSTA.10453.1.p1
LSTA.10454.1	transdecoder	gene	1	7965	.	+	.	ID=GENE.LSTA.10454.1~~LSTA.10454.1.p1;Name=ORF%20type%3Acomplete%20len%3A345%20%28%2B%29%2Cscore%3D45.60%2Clcl%7CNW_013431606.1_prot_XP_013089963.1_26130%7C65.957%7C1.60e-156%2C7tm_1%7CPF00001.21%7C2.8e-28
LSTA.10454.1	transdecoder	mRNA	1	7965	.	+	.	ID=LSTA.10454.1.p1;Parent=GENE.LSTA.10454.1~~LSTA.10454.1.p1;Name=ORF%20type%3Acomplete%20len%3A345%20%28%2B%29%2Cscore%3D45.60%2Clcl%7CNW_013431606.1_prot_XP_013089963.1_26130%7C65.957%7C1.60e-156%2C7tm_1%7CPF00001.21%7C2.8e-28
LSTA.10454.1	transdecoder	five_prime_UTR	1	187	.	+	.	ID=LSTA.10454.1.p1.utr5p1;Parent=LSTA.10454.1.p1
LSTA.10454.1	transdecoder	exon	1	7965	.	+	.	ID=LSTA.10454.1.p1.exon1;Parent=LSTA.10454.1.p1
LSTA.10454.1	transdecoder	CDS	188	1222	.	+	0	ID=cds.LSTA.10454.1.p1;Parent=LSTA.10454.1.p1
LSTA.10454.1	transdecoder	three_prime_UTR	1223	7965	.	+	.	ID=LSTA.10454.1.p1.utr3p1;Parent=LSTA.10454.1.p1
LSTA.10454.2	transdecoder	gene	1	7869	.	+	.	ID=GENE.LSTA.10454.2~~LSTA.10454.2.p1;Name=ORF%20type%3Acomplete%20len%3A345%20%28%2B%29%2Cscore%3D45.60%2Clcl%7CNW_013431606.1_prot_XP_013089963.1_26130%7C65.957%7C1.60e-156%2C7tm_1%7CPF00001.21%7C2.8e-28
LSTA.10454.2	transdecoder	mRNA	1	7869	.	+	.	ID=LSTA.10454.2.p1;Parent=GENE.LSTA.10454.2~~LSTA.10454.2.p1;Name=ORF%20type%3Acomplete%20len%3A345%20%28%2B%29%2Cscore%3D45.60%2Clcl%7CNW_013431606.1_prot_XP_013089963.1_26130%7C65.957%7C1.60e-156%2C7tm_1%7CPF00001.21%7C2.8e-28
LSTA.10454.2	transdecoder	five_prime_UTR	1	139	.	+	.	ID=LSTA.10454.2.p1.utr5p1;Parent=LSTA.10454.2.p1
LSTA.10454.2	transdecoder	exon	1	7869	.	+	.	ID=LSTA.10454.2.p1.exon1;Parent=LSTA.10454.2.p1
LSTA.10454.2	transdecoder	CDS	140	1174	.	+	0	ID=cds.LSTA.10454.2.p1;Parent=LSTA.10454.2.p1
LSTA.10454.2	transdecoder	three_prime_UTR	1175	7869	.	+	.	ID=LSTA.10454.2.p1.utr3p1;Parent=LSTA.10454.2.p1
LSTA.10455.1	transdecoder	gene	1	2954	.	+	.	ID=GENE.LSTA.10455.1~~LSTA.10455.1.p1;Name=ORF%20type%3A3prime_partial%20len%3A834%20%28%2B%29%2Cscore%3D231.43%2Clcl%7CNW_013193812.1_prot_XP_013066072.1_4892%7C79.004%7C0.0%2CLa%7CPF05383.17%7C2.3e-20%2CPTS_2-RNA%7CPF01885.16%7C0.0011%2CPhage_XkdX%7CPF09693.10%7C0.6%2CHIP1_clath_bdg%7CPF16515.5%7C5.2e%2B02%2CHIP1_clath_bdg%7CPF16515.5%7C3.3
LSTA.10455.1	transdecoder	mRNA	1	2954	.	+	.	ID=LSTA.10455.1.p1;Parent=GENE.LSTA.10455.1~~LSTA.10455.1.p1;Name=ORF%20type%3A3prime_partial%20len%3A834%20%28%2B%29%2Cscore%3D231.43%2Clcl%7CNW_013193812.1_prot_XP_013066072.1_4892%7C79.004%7C0.0%2CLa%7CPF05383.17%7C2.3e-20%2CPTS_2-RNA%7CPF01885.16%7C0.0011%2CPhage_XkdX%7CPF09693.10%7C0.6%2CHIP1_clath_bdg%7CPF16515.5%7C5.2e%2B02%2CHIP1_clath_bdg%7CPF16515.5%7C3.3
LSTA.10455.1	transdecoder	five_prime_UTR	1	454	.	+	.	ID=LSTA.10455.1.p1.utr5p1;Parent=LSTA.10455.1.p1
LSTA.10455.1	transdecoder	exon	1	2954	.	+	.	ID=LSTA.10455.1.p1.exon1;Parent=LSTA.10455.1.p1
LSTA.10455.1	transdecoder	CDS	455	2953	.	+	0	ID=cds.LSTA.10455.1.p1;Parent=LSTA.10455.1.p1
LSTA.10455.2	transdecoder	gene	1	2951	.	+	.	ID=GENE.LSTA.10455.2~~LSTA.10455.2.p1;Name=ORF%20type%3A3prime_partial%20len%3A833%20%28%2B%29%2Cscore%3D230.37%2Clcl%7CNW_013193812.1_prot_XP_013066072.1_4892%7C79.004%7C0.0%2CLa%7CPF05383.17%7C2.3e-20%2CPTS_2-RNA%7CPF01885.16%7C0.0011%2CPhage_XkdX%7CPF09693.10%7C0.6%2CHIP1_clath_bdg%7CPF16515.5%7C5.2e%2B02%2CHIP1_clath_bdg%7CPF16515.5%7C3.3
LSTA.10455.2	transdecoder	mRNA	1	2951	.	+	.	ID=LSTA.10455.2.p1;Parent=GENE.LSTA.10455.2~~LSTA.10455.2.p1;Name=ORF%20type%3A3prime_partial%20len%3A833%20%28%2B%29%2Cscore%3D230.37%2Clcl%7CNW_013193812.1_prot_XP_013066072.1_4892%7C79.004%7C0.0%2CLa%7CPF05383.17%7C2.3e-20%2CPTS_2-RNA%7CPF01885.16%7C0.0011%2CPhage_XkdX%7CPF09693.10%7C0.6%2CHIP1_clath_bdg%7CPF16515.5%7C5.2e%2B02%2CHIP1_clath_bdg%7CPF16515.5%7C3.3
LSTA.10455.2	transdecoder	five_prime_UTR	1	454	.	+	.	ID=LSTA.10455.2.p1.utr5p1;Parent=LSTA.10455.2.p1
LSTA.10455.2	transdecoder	exon	1	2951	.	+	.	ID=LSTA.10455.2.p1.exon1;Parent=LSTA.10455.2.p1
LSTA.10455.2	transdecoder	CDS	455	2950	.	+	0	ID=cds.LSTA.10455.2.p1;Parent=LSTA.10455.2.p1
LSTA.10456.1	transdecoder	gene	1	4007	.	+	.	ID=GENE.LSTA.10456.1~~LSTA.10456.1.p1;Name=ORF%20type%3A5prime_partial%20len%3A212%20%28%2B%29%2Cscore%3D35.07%2Clcl%7CNW_013193812.1_prot_XP_013066074.1_4894%7C67.150%7C1.80e-88
LSTA.10456.1	transdecoder	mRNA	1	4007	.	+	.	ID=LSTA.10456.1.p1;Parent=GENE.LSTA.10456.1~~LSTA.10456.1.p1;Name=ORF%20type%3A5prime_partial%20len%3A212%20%28%2B%29%2Cscore%3D35.07%2Clcl%7CNW_013193812.1_prot_XP_013066074.1_4894%7C67.150%7C1.80e-88
LSTA.10456.1	transdecoder	exon	1	4007	.	+	.	ID=LSTA.10456.1.p1.exon1;Parent=LSTA.10456.1.p1
LSTA.10456.1	transdecoder	CDS	2	637	.	+	0	ID=cds.LSTA.10456.1.p1;Parent=LSTA.10456.1.p1
LSTA.10456.1	transdecoder	three_prime_UTR	638	4007	.	+	.	ID=LSTA.10456.1.p1.utr3p1;Parent=LSTA.10456.1.p1
LSTA.10458.1	transdecoder	gene	1	4453	.	+	.	ID=GENE.LSTA.10458.1~~LSTA.10458.1.p1;Name=ORF%20type%3Acomplete%20len%3A454%20%28%2B%29%2Cscore%3D72.20%2Clcl%7CNW_013193812.1_prot_XP_013066079.1_4898%7C94.053%7C0.0%2CMH2%7CPF03166.14%7C2.2e-75%2CMH1%7CPF03165.16%7C8.6e-43%2CIRF-3%7CPF10401.9%7C0.0016
LSTA.10458.1	transdecoder	mRNA	1	4453	.	+	.	ID=LSTA.10458.1.p1;Parent=GENE.LSTA.10458.1~~LSTA.10458.1.p1;Name=ORF%20type%3Acomplete%20len%3A454%20%28%2B%29%2Cscore%3D72.20%2Clcl%7CNW_013193812.1_prot_XP_013066079.1_4898%7C94.053%7C0.0%2CMH2%7CPF03166.14%7C2.2e-75%2CMH1%7CPF03165.16%7C8.6e-43%2CIRF-3%7CPF10401.9%7C0.0016
LSTA.10458.1	transdecoder	five_prime_UTR	1	511	.	+	.	ID=LSTA.10458.1.p1.utr5p1;Parent=LSTA.10458.1.p1
LSTA.10458.1	transdecoder	exon	1	4453	.	+	.	ID=LSTA.10458.1.p1.exon1;Parent=LSTA.10458.1.p1
LSTA.10458.1	transdecoder	CDS	512	1873	.	+	0	ID=cds.LSTA.10458.1.p1;Parent=LSTA.10458.1.p1
LSTA.10458.1	transdecoder	three_prime_UTR	1874	4453	.	+	.	ID=LSTA.10458.1.p1.utr3p1;Parent=LSTA.10458.1.p1
LSTA.10459.2	transdecoder	gene	1	7988	.	+	.	ID=GENE.LSTA.10459.2~~LSTA.10459.2.p1;Name=ORF%20type%3Acomplete%20len%3A601%20%28%2B%29%2Cscore%3D129.94%2Clcl%7CNW_013391923.1_prot_XP_013083310.1_20209%7C81.803%7C0.0%2CPGM_PMM_I%7CPF02878.16%7C1.1e-36%2CPGM_PMM_II%7CPF02879.16%7C2.6e-22%2CPGM_PMM_II%7CPF02879.16%7C1.1e%2B04%2CPGM_PMM_II%7CPF02879.16%7C1.1e%2B04%2CPGM_PMM_III%7CPF02880.16%7C1.1e-15%2CPGM_PMM_IV%7CPF00408.20%7C4.7e-06%2CHHH_3%7CPF12836.7%7C0.28
LSTA.10459.2	transdecoder	mRNA	1	7988	.	+	.	ID=LSTA.10459.2.p1;Parent=GENE.LSTA.10459.2~~LSTA.10459.2.p1;Name=ORF%20type%3Acomplete%20len%3A601%20%28%2B%29%2Cscore%3D129.94%2Clcl%7CNW_013391923.1_prot_XP_013083310.1_20209%7C81.803%7C0.0%2CPGM_PMM_I%7CPF02878.16%7C1.1e-36%2CPGM_PMM_II%7CPF02879.16%7C2.6e-22%2CPGM_PMM_II%7CPF02879.16%7C1.1e%2B04%2CPGM_PMM_II%7CPF02879.16%7C1.1e%2B04%2CPGM_PMM_III%7CPF02880.16%7C1.1e-15%2CPGM_PMM_IV%7CPF00408.20%7C4.7e-06%2CHHH_3%7CPF12836.7%7C0.28
LSTA.10459.2	transdecoder	five_prime_UTR	1	81	.	+	.	ID=LSTA.10459.2.p1.utr5p1;Parent=LSTA.10459.2.p1
LSTA.10459.2	transdecoder	exon	1	7988	.	+	.	ID=LSTA.10459.2.p1.exon1;Parent=LSTA.10459.2.p1
LSTA.10459.2	transdecoder	CDS	82	1884	.	+	0	ID=cds.LSTA.10459.2.p1;Parent=LSTA.10459.2.p1
LSTA.10459.2	transdecoder	three_prime_UTR	1885	7988	.	+	.	ID=LSTA.10459.2.p1.utr3p1;Parent=LSTA.10459.2.p1
LSTA.10460.1	transdecoder	gene	1	2249	.	+	.	ID=GENE.LSTA.10460.1~~LSTA.10460.1.p1;Name=ORF%20type%3A5prime_partial%20len%3A401%20%28%2B%29%2Cscore%3D50.46%2Clcl%7CNW_013268640.1_prot_XP_013076627.1_14285%7C58.308%7C1.23e-131%2CPeptidase_C1%7CPF00112.23%7C3.3e-58%2CInhibitor_I29%7CPF08246.12%7C2.5e-07%2CPeptidase_C1_2%7CPF03051.15%7C8.5%2CPeptidase_C1_2%7CPF03051.15%7C0.0015
LSTA.10460.1	transdecoder	mRNA	1	2249	.	+	.	ID=LSTA.10460.1.p1;Parent=GENE.LSTA.10460.1~~LSTA.10460.1.p1;Name=ORF%20type%3A5prime_partial%20len%3A401%20%28%2B%29%2Cscore%3D50.46%2Clcl%7CNW_013268640.1_prot_XP_013076627.1_14285%7C58.308%7C1.23e-131%2CPeptidase_C1%7CPF00112.23%7C3.3e-58%2CInhibitor_I29%7CPF08246.12%7C2.5e-07%2CPeptidase_C1_2%7CPF03051.15%7C8.5%2CPeptidase_C1_2%7CPF03051.15%7C0.0015
LSTA.10460.1	transdecoder	exon	1	2249	.	+	.	ID=LSTA.10460.1.p1.exon1;Parent=LSTA.10460.1.p1
LSTA.10460.1	transdecoder	CDS	1	1203	.	+	0	ID=cds.LSTA.10460.1.p1;Parent=LSTA.10460.1.p1
LSTA.10460.1	transdecoder	three_prime_UTR	1204	2249	.	+	.	ID=LSTA.10460.1.p1.utr3p1;Parent=LSTA.10460.1.p1
LSTA.10460.2	transdecoder	gene	1	1984	.	+	.	ID=GENE.LSTA.10460.2~~LSTA.10460.2.p1;Name=ORF%20type%3A5prime_partial%20len%3A312%20%28%2B%29%2Cscore%3D68.32%2Clcl%7CNW_013268640.1_prot_XP_013076627.1_14285%7C61.484%7C1.24e-122%2CPeptidase_C1%7CPF00112.23%7C1.6e-58%2CPeptidase_C1_2%7CPF03051.15%7C5.9%2CPeptidase_C1_2%7CPF03051.15%7C0.001%2CInhibitor_I29%7CPF08246.12%7C0.071%2CInhibitor_I29%7CPF08246.12%7C1.3e%2B04
LSTA.10460.2	transdecoder	mRNA	1	1984	.	+	.	ID=LSTA.10460.2.p1;Parent=GENE.LSTA.10460.2~~LSTA.10460.2.p1;Name=ORF%20type%3A5prime_partial%20len%3A312%20%28%2B%29%2Cscore%3D68.32%2Clcl%7CNW_013268640.1_prot_XP_013076627.1_14285%7C61.484%7C1.24e-122%2CPeptidase_C1%7CPF00112.23%7C1.6e-58%2CPeptidase_C1_2%7CPF03051.15%7C5.9%2CPeptidase_C1_2%7CPF03051.15%7C0.001%2CInhibitor_I29%7CPF08246.12%7C0.071%2CInhibitor_I29%7CPF08246.12%7C1.3e%2B04
LSTA.10460.2	transdecoder	exon	1	1984	.	+	.	ID=LSTA.10460.2.p1.exon1;Parent=LSTA.10460.2.p1
LSTA.10460.2	transdecoder	CDS	3	938	.	+	0	ID=cds.LSTA.10460.2.p1;Parent=LSTA.10460.2.p1
LSTA.10460.2	transdecoder	three_prime_UTR	939	1984	.	+	.	ID=LSTA.10460.2.p1.utr3p1;Parent=LSTA.10460.2.p1
LSTA.10461.1	transdecoder	gene	1	3495	.	+	.	ID=GENE.LSTA.10461.1~~LSTA.10461.1.p1;Name=ORF%20type%3Acomplete%20len%3A330%20%28%2B%29%2Cscore%3D59.92%2Clcl%7CNW_013268640.1_prot_XP_013076621.1_14280%7C85.276%7C0.0%2CMito_carr%7CPF00153.27%7C9e-17%2CMito_carr%7CPF00153.27%7C1.5e-18%2CMito_carr%7CPF00153.27%7C2.1e-23%2CSerine_protease%7CPF18405.1%7C1%2CSerine_protease%7CPF18405.1%7C9.1e%2B02%2CSerine_protease%7CPF18405.1%7C5.9e%2B02
LSTA.10461.1	transdecoder	mRNA	1	3495	.	+	.	ID=LSTA.10461.1.p1;Parent=GENE.LSTA.10461.1~~LSTA.10461.1.p1;Name=ORF%20type%3Acomplete%20len%3A330%20%28%2B%29%2Cscore%3D59.92%2Clcl%7CNW_013268640.1_prot_XP_013076621.1_14280%7C85.276%7C0.0%2CMito_carr%7CPF00153.27%7C9e-17%2CMito_carr%7CPF00153.27%7C1.5e-18%2CMito_carr%7CPF00153.27%7C2.1e-23%2CSerine_protease%7CPF18405.1%7C1%2CSerine_protease%7CPF18405.1%7C9.1e%2B02%2CSerine_protease%7CPF18405.1%7C5.9e%2B02
LSTA.10461.1	transdecoder	five_prime_UTR	1	29	.	+	.	ID=LSTA.10461.1.p1.utr5p1;Parent=LSTA.10461.1.p1
LSTA.10461.1	transdecoder	exon	1	3495	.	+	.	ID=LSTA.10461.1.p1.exon1;Parent=LSTA.10461.1.p1
LSTA.10461.1	transdecoder	CDS	30	1019	.	+	0	ID=cds.LSTA.10461.1.p1;Parent=LSTA.10461.1.p1
LSTA.10461.1	transdecoder	three_prime_UTR	1020	3495	.	+	.	ID=LSTA.10461.1.p1.utr3p1;Parent=LSTA.10461.1.p1
LSTA.10462.1	transdecoder	gene	1	413	.	+	.	ID=GENE.LSTA.10462.1~~LSTA.10462.1.p1;Name=ORF%20type%3A3prime_partial%20len%3A126%20%28%2B%29%2Cscore%3D25.17%2Clcl%7CNW_013428095.1_prot_XP_013089105.1_25374%7C63.846%7C9.59e-44%2CClc-like%7CPF07062.12%7C0.0001%2CPMP22_Claudin%7CPF00822.20%7C0.003%2CL_HMGIC_fpl%7CPF10242.9%7C0.025%2CDUF3402%7CPF11882.8%7C0.25
LSTA.10462.1	transdecoder	mRNA	1	413	.	+	.	ID=LSTA.10462.1.p1;Parent=GENE.LSTA.10462.1~~LSTA.10462.1.p1;Name=ORF%20type%3A3prime_partial%20len%3A126%20%28%2B%29%2Cscore%3D25.17%2Clcl%7CNW_013428095.1_prot_XP_013089105.1_25374%7C63.846%7C9.59e-44%2CClc-like%7CPF07062.12%7C0.0001%2CPMP22_Claudin%7CPF00822.20%7C0.003%2CL_HMGIC_fpl%7CPF10242.9%7C0.025%2CDUF3402%7CPF11882.8%7C0.25
LSTA.10462.1	transdecoder	five_prime_UTR	1	37	.	+	.	ID=LSTA.10462.1.p1.utr5p1;Parent=LSTA.10462.1.p1
LSTA.10462.1	transdecoder	exon	1	413	.	+	.	ID=LSTA.10462.1.p1.exon1;Parent=LSTA.10462.1.p1
LSTA.10462.1	transdecoder	CDS	38	412	.	+	0	ID=cds.LSTA.10462.1.p1;Parent=LSTA.10462.1.p1
LSTA.10463.1	transdecoder	gene	1	4525	.	+	.	ID=GENE.LSTA.10463.1~~LSTA.10463.1.p1;Name=ORF%20type%3Acomplete%20len%3A784%20%28%2B%29%2Cscore%3D180.19%2Clcl%7CNW_004797880.1_prot_XP_005107582.1_20819%7C83.567%7C0.0%2CMCM%7CPF00493.23%7C1.4e-94%2CMCM_OB%7CPF17207.3%7C7.2e-33%2CMCM_lid%7CPF17855.1%7C8.8e-21%2CMg_chelatase%7CPF01078.21%7C1.6e%2B03%2CMg_chelatase%7CPF01078.21%7C9.2e-07%2CMCM_N%7CPF14551.6%7C0.0099%2CMCM_N%7CPF14551.6%7C2.1e%2B03%2CAAA_3%7CPF07726.11%7C0.0072%2CAAA_3%7CPF07726.11%7C6.5e%2B03%2CAAA_3%7CPF07726.11%7C6e%2B03%2CAAA_5%7CPF07728.14%7C0.19%2CAAA_5%7CPF07728.14%7C4.9e%2B03%2CSigma54_activat%7CPF00158.26%7C0.13%2CDUF1764%7CPF08576.10%7C1.3%2CDUF1764%7CPF08576.10%7C1.8e%2B04
LSTA.10463.1	transdecoder	mRNA	1	4525	.	+	.	ID=LSTA.10463.1.p1;Parent=GENE.LSTA.10463.1~~LSTA.10463.1.p1;Name=ORF%20type%3Acomplete%20len%3A784%20%28%2B%29%2Cscore%3D180.19%2Clcl%7CNW_004797880.1_prot_XP_005107582.1_20819%7C83.567%7C0.0%2CMCM%7CPF00493.23%7C1.4e-94%2CMCM_OB%7CPF17207.3%7C7.2e-33%2CMCM_lid%7CPF17855.1%7C8.8e-21%2CMg_chelatase%7CPF01078.21%7C1.6e%2B03%2CMg_chelatase%7CPF01078.21%7C9.2e-07%2CMCM_N%7CPF14551.6%7C0.0099%2CMCM_N%7CPF14551.6%7C2.1e%2B03%2CAAA_3%7CPF07726.11%7C0.0072%2CAAA_3%7CPF07726.11%7C6.5e%2B03%2CAAA_3%7CPF07726.11%7C6e%2B03%2CAAA_5%7CPF07728.14%7C0.19%2CAAA_5%7CPF07728.14%7C4.9e%2B03%2CSigma54_activat%7CPF00158.26%7C0.13%2CDUF1764%7CPF08576.10%7C1.3%2CDUF1764%7CPF08576.10%7C1.8e%2B04
LSTA.10463.1	transdecoder	five_prime_UTR	1	185	.	+	.	ID=LSTA.10463.1.p1.utr5p1;Parent=LSTA.10463.1.p1
LSTA.10463.1	transdecoder	exon	1	4525	.	+	.	ID=LSTA.10463.1.p1.exon1;Parent=LSTA.10463.1.p1
LSTA.10463.1	transdecoder	CDS	186	2537	.	+	0	ID=cds.LSTA.10463.1.p1;Parent=LSTA.10463.1.p1
LSTA.10463.1	transdecoder	three_prime_UTR	2538	4525	.	+	.	ID=LSTA.10463.1.p1.utr3p1;Parent=LSTA.10463.1.p1
LSTA.10464.1	transdecoder	gene	1	831	.	+	.	ID=GENE.LSTA.10464.1~~LSTA.10464.1.p2;Name=ORF%20type%3Acomplete%20len%3A110%20%28%2B%29%2Cscore%3D20.74%2Clcl%7CNW_013428095.1_prot_XP_013089105.1_25374%7C70.455%7C1.07e-15%2CAmastin%7CPF07344.11%7C1.9e%2B02%2CAmastin%7CPF07344.11%7C0.79
LSTA.10464.1	transdecoder	mRNA	1	831	.	+	.	ID=LSTA.10464.1.p2;Parent=GENE.LSTA.10464.1~~LSTA.10464.1.p2;Name=ORF%20type%3Acomplete%20len%3A110%20%28%2B%29%2Cscore%3D20.74%2Clcl%7CNW_013428095.1_prot_XP_013089105.1_25374%7C70.455%7C1.07e-15%2CAmastin%7CPF07344.11%7C1.9e%2B02%2CAmastin%7CPF07344.11%7C0.79
LSTA.10464.1	transdecoder	five_prime_UTR	1	58	.	+	.	ID=LSTA.10464.1.p2.utr5p1;Parent=LSTA.10464.1.p2
LSTA.10464.1	transdecoder	exon	1	831	.	+	.	ID=LSTA.10464.1.p2.exon1;Parent=LSTA.10464.1.p2
LSTA.10464.1	transdecoder	CDS	59	388	.	+	0	ID=cds.LSTA.10464.1.p2;Parent=LSTA.10464.1.p2
LSTA.10464.1	transdecoder	three_prime_UTR	389	831	.	+	.	ID=LSTA.10464.1.p2.utr3p1;Parent=LSTA.10464.1.p2
LSTA.10467.1	transdecoder	gene	1	657	.	+	.	ID=GENE.LSTA.10467.1~~LSTA.10467.1.p1;Name=ORF%20type%3A5prime_partial%20len%3A207%20%28%2B%29%2Cscore%3D42.75%2Clcl%7CNC_037593.1_prot_XP_025091729.1_13639%7C87.310%7C8.66e-120%2CRibosomal_L19e%7CPF01280.20%7C3e-66%2CRibosomal_L19e%7CPF01280.20%7C2.6e%2B03%2CGBP_C%7CPF02841.14%7C0.036
LSTA.10467.1	transdecoder	mRNA	1	657	.	+	.	ID=LSTA.10467.1.p1;Parent=GENE.LSTA.10467.1~~LSTA.10467.1.p1;Name=ORF%20type%3A5prime_partial%20len%3A207%20%28%2B%29%2Cscore%3D42.75%2Clcl%7CNC_037593.1_prot_XP_025091729.1_13639%7C87.310%7C8.66e-120%2CRibosomal_L19e%7CPF01280.20%7C3e-66%2CRibosomal_L19e%7CPF01280.20%7C2.6e%2B03%2CGBP_C%7CPF02841.14%7C0.036
LSTA.10467.1	transdecoder	exon	1	657	.	+	.	ID=LSTA.10467.1.p1.exon1;Parent=LSTA.10467.1.p1
LSTA.10467.1	transdecoder	CDS	2	622	.	+	0	ID=cds.LSTA.10467.1.p1;Parent=LSTA.10467.1.p1
LSTA.10467.1	transdecoder	three_prime_UTR	623	657	.	+	.	ID=LSTA.10467.1.p1.utr3p1;Parent=LSTA.10467.1.p1
LSTA.10469.1	transdecoder	gene	1	1211	.	+	.	ID=GENE.LSTA.10469.1~~LSTA.10469.1.p1;Name=ORF%20type%3A3prime_partial%20len%3A210%20%28%2B%29%2Cscore%3D70.84%2Clcl%7CNW_004797880.1_prot_XP_005107588.1_20827%7C83.099%7C8.97e-105%2CArgoN%7CPF16486.5%7C3.4e-34
LSTA.10469.1	transdecoder	mRNA	1	1211	.	+	.	ID=LSTA.10469.1.p1;Parent=GENE.LSTA.10469.1~~LSTA.10469.1.p1;Name=ORF%20type%3A3prime_partial%20len%3A210%20%28%2B%29%2Cscore%3D70.84%2Clcl%7CNW_004797880.1_prot_XP_005107588.1_20827%7C83.099%7C8.97e-105%2CArgoN%7CPF16486.5%7C3.4e-34
LSTA.10469.1	transdecoder	five_prime_UTR	1	582	.	+	.	ID=LSTA.10469.1.p1.utr5p1;Parent=LSTA.10469.1.p1
LSTA.10469.1	transdecoder	exon	1	1211	.	+	.	ID=LSTA.10469.1.p1.exon1;Parent=LSTA.10469.1.p1
LSTA.10469.1	transdecoder	CDS	583	1209	.	+	0	ID=cds.LSTA.10469.1.p1;Parent=LSTA.10469.1.p1
LSTA.10470.1	transdecoder	gene	1	1160	.	+	.	ID=GENE.LSTA.10470.1~~LSTA.10470.1.p1;Name=ORF%20type%3A5prime_partial%20len%3A277%20%28%2B%29%2Cscore%3D36.50%2Clcl%7CNW_013194041.1_prot_XP_013068464.1_7031%7C98.529%7C0.0%2CPAZ%7CPF02170.22%7C4e-27%2CArgoL1%7CPF08699.10%7C6.4e-24%2CArgoN%7CPF16486.5%7C9.1e-08%2CArgoN%7CPF16486.5%7C1.1e%2B03
LSTA.10470.1	transdecoder	mRNA	1	1160	.	+	.	ID=LSTA.10470.1.p1;Parent=GENE.LSTA.10470.1~~LSTA.10470.1.p1;Name=ORF%20type%3A5prime_partial%20len%3A277%20%28%2B%29%2Cscore%3D36.50%2Clcl%7CNW_013194041.1_prot_XP_013068464.1_7031%7C98.529%7C0.0%2CPAZ%7CPF02170.22%7C4e-27%2CArgoL1%7CPF08699.10%7C6.4e-24%2CArgoN%7CPF16486.5%7C9.1e-08%2CArgoN%7CPF16486.5%7C1.1e%2B03
LSTA.10470.1	transdecoder	exon	1	1160	.	+	.	ID=LSTA.10470.1.p1.exon1;Parent=LSTA.10470.1.p1
LSTA.10470.1	transdecoder	CDS	3	833	.	+	0	ID=cds.LSTA.10470.1.p1;Parent=LSTA.10470.1.p1
LSTA.10470.1	transdecoder	three_prime_UTR	834	1160	.	+	.	ID=LSTA.10470.1.p1.utr3p1;Parent=LSTA.10470.1.p1
LSTA.10471.1	transdecoder	gene	1	7181	.	+	.	ID=GENE.LSTA.10471.1~~LSTA.10471.1.p1;Name=ORF%20type%3Acomplete%20len%3A462%20%28%2B%29%2Cscore%3D88.93%2Clcl%7CNW_013194041.1_prot_XP_013068460.1_7030%7C99.783%7C0.0%2CPiwi%7CPF02171.17%7C5.5e-113%2CArgoMid%7CPF16487.5%7C1.1e-34%2CArgoMid%7CPF16487.5%7C5.2e%2B03%2CArgoL2%7CPF16488.5%7C0.0018
LSTA.10471.1	transdecoder	mRNA	1	7181	.	+	.	ID=LSTA.10471.1.p1;Parent=GENE.LSTA.10471.1~~LSTA.10471.1.p1;Name=ORF%20type%3Acomplete%20len%3A462%20%28%2B%29%2Cscore%3D88.93%2Clcl%7CNW_013194041.1_prot_XP_013068460.1_7030%7C99.783%7C0.0%2CPiwi%7CPF02171.17%7C5.5e-113%2CArgoMid%7CPF16487.5%7C1.1e-34%2CArgoMid%7CPF16487.5%7C5.2e%2B03%2CArgoL2%7CPF16488.5%7C0.0018
LSTA.10471.1	transdecoder	five_prime_UTR	1	534	.	+	.	ID=LSTA.10471.1.p1.utr5p1;Parent=LSTA.10471.1.p1
LSTA.10471.1	transdecoder	exon	1	7181	.	+	.	ID=LSTA.10471.1.p1.exon1;Parent=LSTA.10471.1.p1
LSTA.10471.1	transdecoder	CDS	535	1920	.	+	0	ID=cds.LSTA.10471.1.p1;Parent=LSTA.10471.1.p1
LSTA.10471.1	transdecoder	three_prime_UTR	1921	7181	.	+	.	ID=LSTA.10471.1.p1.utr3p1;Parent=LSTA.10471.1.p1
LSTA.10471.2	transdecoder	gene	1	6889	.	+	.	ID=GENE.LSTA.10471.2~~LSTA.10471.2.p1;Name=ORF%20type%3Acomplete%20len%3A462%20%28%2B%29%2Cscore%3D85.89%2Clcl%7CNW_013194041.1_prot_XP_013068459.1_7033%7C99.783%7C0.0%2CPiwi%7CPF02171.17%7C5.5e-113%2CArgoMid%7CPF16487.5%7C1.1e-34%2CArgoMid%7CPF16487.5%7C5.2e%2B03%2CArgoL2%7CPF16488.5%7C0.026
LSTA.10471.2	transdecoder	mRNA	1	6889	.	+	.	ID=LSTA.10471.2.p1;Parent=GENE.LSTA.10471.2~~LSTA.10471.2.p1;Name=ORF%20type%3Acomplete%20len%3A462%20%28%2B%29%2Cscore%3D85.89%2Clcl%7CNW_013194041.1_prot_XP_013068459.1_7033%7C99.783%7C0.0%2CPiwi%7CPF02171.17%7C5.5e-113%2CArgoMid%7CPF16487.5%7C1.1e-34%2CArgoMid%7CPF16487.5%7C5.2e%2B03%2CArgoL2%7CPF16488.5%7C0.026
LSTA.10471.2	transdecoder	five_prime_UTR	1	242	.	+	.	ID=LSTA.10471.2.p1.utr5p1;Parent=LSTA.10471.2.p1
LSTA.10471.2	transdecoder	exon	1	6889	.	+	.	ID=LSTA.10471.2.p1.exon1;Parent=LSTA.10471.2.p1
LSTA.10471.2	transdecoder	CDS	243	1628	.	+	0	ID=cds.LSTA.10471.2.p1;Parent=LSTA.10471.2.p1
LSTA.10471.2	transdecoder	three_prime_UTR	1629	6889	.	+	.	ID=LSTA.10471.2.p1.utr3p1;Parent=LSTA.10471.2.p1
LSTA.10471.3	transdecoder	gene	1	6871	.	+	.	ID=GENE.LSTA.10471.3~~LSTA.10471.3.p1;Name=ORF%20type%3Acomplete%20len%3A456%20%28%2B%29%2Cscore%3D84.29%2Clcl%7CNW_013194041.1_prot_XP_013068463.1_7034%7C99.780%7C0.0%2CPiwi%7CPF02171.17%7C5.3e-113%2CArgoMid%7CPF16487.5%7C1.1e-34%2CArgoMid%7CPF16487.5%7C5.1e%2B03%2CArgoL2%7CPF16488.5%7C0.026
LSTA.10471.3	transdecoder	mRNA	1	6871	.	+	.	ID=LSTA.10471.3.p1;Parent=GENE.LSTA.10471.3~~LSTA.10471.3.p1;Name=ORF%20type%3Acomplete%20len%3A456%20%28%2B%29%2Cscore%3D84.29%2Clcl%7CNW_013194041.1_prot_XP_013068463.1_7034%7C99.780%7C0.0%2CPiwi%7CPF02171.17%7C5.3e-113%2CArgoMid%7CPF16487.5%7C1.1e-34%2CArgoMid%7CPF16487.5%7C5.1e%2B03%2CArgoL2%7CPF16488.5%7C0.026
LSTA.10471.3	transdecoder	five_prime_UTR	1	242	.	+	.	ID=LSTA.10471.3.p1.utr5p1;Parent=LSTA.10471.3.p1
LSTA.10471.3	transdecoder	exon	1	6871	.	+	.	ID=LSTA.10471.3.p1.exon1;Parent=LSTA.10471.3.p1
LSTA.10471.3	transdecoder	CDS	243	1610	.	+	0	ID=cds.LSTA.10471.3.p1;Parent=LSTA.10471.3.p1
LSTA.10471.3	transdecoder	three_prime_UTR	1611	6871	.	+	.	ID=LSTA.10471.3.p1.utr3p1;Parent=LSTA.10471.3.p1
LSTA.10472.1	transdecoder	gene	1	7891	.	+	.	ID=GENE.LSTA.10472.1~~LSTA.10472.1.p1;Name=ORF%20type%3A5prime_partial%20len%3A281%20%28%2B%29%2Cscore%3D62.65%2Clcl%7CNW_004797290.1_prot_XP_005090775.1_2089%7C63.344%7C4.19e-127%2CPSS%7CPF03034.15%7C2e-36%2CPSS%7CPF03034.15%7C2e%2B03
LSTA.10472.1	transdecoder	mRNA	1	7891	.	+	.	ID=LSTA.10472.1.p1;Parent=GENE.LSTA.10472.1~~LSTA.10472.1.p1;Name=ORF%20type%3A5prime_partial%20len%3A281%20%28%2B%29%2Cscore%3D62.65%2Clcl%7CNW_004797290.1_prot_XP_005090775.1_2089%7C63.344%7C4.19e-127%2CPSS%7CPF03034.15%7C2e-36%2CPSS%7CPF03034.15%7C2e%2B03
LSTA.10472.1	transdecoder	exon	1	7891	.	+	.	ID=LSTA.10472.1.p1.exon1;Parent=LSTA.10472.1.p1
LSTA.10472.1	transdecoder	CDS	2	844	.	+	0	ID=cds.LSTA.10472.1.p1;Parent=LSTA.10472.1.p1
LSTA.10472.1	transdecoder	three_prime_UTR	845	7891	.	+	.	ID=LSTA.10472.1.p1.utr3p1;Parent=LSTA.10472.1.p1
LSTA.10472.1	transdecoder	gene	1	7891	.	-	.	ID=GENE.LSTA.10472.1~~LSTA.10472.1.p2;Name=ORF%20type%3Acomplete%20len%3A110%20%28-%29%2Cscore%3D-1.10%2CMRPL52%7CPF18699.1%7C0.058
LSTA.10472.1	transdecoder	mRNA	1	7891	.	-	.	ID=LSTA.10472.1.p2;Parent=GENE.LSTA.10472.1~~LSTA.10472.1.p2;Name=ORF%20type%3Acomplete%20len%3A110%20%28-%29%2Cscore%3D-1.10%2CMRPL52%7CPF18699.1%7C0.058
LSTA.10472.1	transdecoder	five_prime_UTR	4897	7891	.	-	.	ID=LSTA.10472.1.p2.utr5p1;Parent=LSTA.10472.1.p2
LSTA.10472.1	transdecoder	exon	1	7891	.	-	.	ID=LSTA.10472.1.p2.exon1;Parent=LSTA.10472.1.p2
LSTA.10472.1	transdecoder	CDS	4567	4896	.	-	0	ID=cds.LSTA.10472.1.p2;Parent=LSTA.10472.1.p2
LSTA.10472.1	transdecoder	three_prime_UTR	1	4566	.	-	.	ID=LSTA.10472.1.p2.utr3p1;Parent=LSTA.10472.1.p2
LSTA.10475.1	transdecoder	gene	1	11906	.	+	.	ID=GENE.LSTA.10475.1~~LSTA.10475.1.p1;Name=ORF%20type%3Acomplete%20len%3A867%20%28%2B%29%2Cscore%3D262.67%2Clcl%7CNW_013194041.1_prot_XP_013068467.1_7037%7C84.192%7C0.0%2Czf-H2C2_2%7CPF13465.6%7C18%2Czf-H2C2_2%7CPF13465.6%7C1.3e-06%2Czf-H2C2_2%7CPF13465.6%7C0.0013%2Czf-H2C2_2%7CPF13465.6%7C4.9e-08%2Czf-H2C2_2%7CPF13465.6%7C0.0026%2Czf-H2C2_2%7CPF13465.6%7C1.8e%2B04%2Czf-C2H2%7CPF00096.26%7C1.8e%2B04%2Czf-C2H2%7CPF00096.26%7C0.0028%2Czf-C2H2%7CPF00096.26%7C1.2%2Czf-C2H2%7CPF00096.26%7C0.00044%2Czf-C2H2%7CPF00096.26%7C0.00016%2Czf-C2H2%7CPF00096.26%7C0.8%2Czf-C2H2_4%7CPF13894.6%7C0.018%2Czf-C2H2_4%7CPF13894.6%7C5.2%2Czf-C2H2_4%7CPF13894.6%7C0.025%2Czf-C2H2_4%7CPF13894.6%7C0.0017%2Czf-C2H2_4%7CPF13894.6%7C0.52%2Czf-C2H2_jaz%7CPF12171.8%7C12%2Czf-C2H2_jaz%7CPF12171.8%7C1.7e%2B03%2Czf-C2H2_jaz%7CPF12171.8%7C1.6e%2B02%2Czf-C2H2_jaz%7CPF12171.8%7C0.26%2Czf-C2H2_jaz%7CPF12171.8%7C1.9%2Czf-C2HC_2%7CPF13913.6%7C0.041%2Czf-C2HC_2%7CPF13913.6%7C1.5e%2B04%2Czf-C2HC_2%7CPF13913.6%7C1.4e%2B02%2Czf-C2HC_2%7CPF13913.6%7C4.4e%2B02%2CGAGA%7CPF09237.11%7C2.6e%2B02%2CGAGA%7CPF09237.11%7C15%2CGAGA%7CPF09237.11%7C1.4%2CZn-ribbon_8%7CPF09723.10%7C71%2CZn-ribbon_8%7CPF09723.10%7C36%2CZn-ribbon_8%7CPF09723.10%7C0.082%2CZn-ribbon_8%7CPF09723.10%7C29%2CZn-ribbon_8%7CPF09723.10%7C1.6e%2B03%2Czf-Sec23_Sec24%7CPF04810.15%7C2.9e%2B03%2Czf-Sec23_Sec24%7CPF04810.15%7C28%2Czf-Sec23_Sec24%7CPF04810.15%7C4.7e%2B02%2Czf-Sec23_Sec24%7CPF04810.15%7C22
LSTA.10475.1	transdecoder	mRNA	1	11906	.	+	.	ID=LSTA.10475.1.p1;Parent=GENE.LSTA.10475.1~~LSTA.10475.1.p1;Name=ORF%20type%3Acomplete%20len%3A867%20%28%2B%29%2Cscore%3D262.67%2Clcl%7CNW_013194041.1_prot_XP_013068467.1_7037%7C84.192%7C0.0%2Czf-H2C2_2%7CPF13465.6%7C18%2Czf-H2C2_2%7CPF13465.6%7C1.3e-06%2Czf-H2C2_2%7CPF13465.6%7C0.0013%2Czf-H2C2_2%7CPF13465.6%7C4.9e-08%2Czf-H2C2_2%7CPF13465.6%7C0.0026%2Czf-H2C2_2%7CPF13465.6%7C1.8e%2B04%2Czf-C2H2%7CPF00096.26%7C1.8e%2B04%2Czf-C2H2%7CPF00096.26%7C0.0028%2Czf-C2H2%7CPF00096.26%7C1.2%2Czf-C2H2%7CPF00096.26%7C0.00044%2Czf-C2H2%7CPF00096.26%7C0.00016%2Czf-C2H2%7CPF00096.26%7C0.8%2Czf-C2H2_4%7CPF13894.6%7C0.018%2Czf-C2H2_4%7CPF13894.6%7C5.2%2Czf-C2H2_4%7CPF13894.6%7C0.025%2Czf-C2H2_4%7CPF13894.6%7C0.0017%2Czf-C2H2_4%7CPF13894.6%7C0.52%2Czf-C2H2_jaz%7CPF12171.8%7C12%2Czf-C2H2_jaz%7CPF12171.8%7C1.7e%2B03%2Czf-C2H2_jaz%7CPF12171.8%7C1.6e%2B02%2Czf-C2H2_jaz%7CPF12171.8%7C0.26%2Czf-C2H2_jaz%7CPF12171.8%7C1.9%2Czf-C2HC_2%7CPF13913.6%7C0.041%2Czf-C2HC_2%7CPF13913.6%7C1.5e%2B04%2Czf-C2HC_2%7CPF13913.6%7C1.4e%2B02%2Czf-C2HC_2%7CPF13913.6%7C4.4e%2B02%2CGAGA%7CPF09237.11%7C2.6e%2B02%2CGAGA%7CPF09237.11%7C15%2CGAGA%7CPF09237.11%7C1.4%2CZn-ribbon_8%7CPF09723.10%7C71%2CZn-ribbon_8%7CPF09723.10%7C36%2CZn-ribbon_8%7CPF09723.10%7C0.082%2CZn-ribbon_8%7CPF09723.10%7C29%2CZn-ribbon_8%7CPF09723.10%7C1.6e%2B03%2Czf-Sec23_Sec24%7CPF04810.15%7C2.9e%2B03%2Czf-Sec23_Sec24%7CPF04810.15%7C28%2Czf-Sec23_Sec24%7CPF04810.15%7C4.7e%2B02%2Czf-Sec23_Sec24%7CPF04810.15%7C22
LSTA.10475.1	transdecoder	five_prime_UTR	1	231	.	+	.	ID=LSTA.10475.1.p1.utr5p1;Parent=LSTA.10475.1.p1
LSTA.10475.1	transdecoder	exon	1	11906	.	+	.	ID=LSTA.10475.1.p1.exon1;Parent=LSTA.10475.1.p1
LSTA.10475.1	transdecoder	CDS	232	2832	.	+	0	ID=cds.LSTA.10475.1.p1;Parent=LSTA.10475.1.p1
LSTA.10475.1	transdecoder	three_prime_UTR	2833	11906	.	+	.	ID=LSTA.10475.1.p1.utr3p1;Parent=LSTA.10475.1.p1
LSTA.10475.2	transdecoder	gene	1	11715	.	+	.	ID=GENE.LSTA.10475.2~~LSTA.10475.2.p1;Name=ORF%20type%3Acomplete%20len%3A810%20%28%2B%29%2Cscore%3D248.59%2Clcl%7CNW_013194041.1_prot_XP_013068469.1_7038%7C80.332%7C0.0%2Czf-H2C2_2%7CPF13465.6%7C17%2Czf-H2C2_2%7CPF13465.6%7C1.2e-06%2Czf-H2C2_2%7CPF13465.6%7C4.5e-08%2Czf-H2C2_2%7CPF13465.6%7C1.1e%2B02%2Czf-C2H2%7CPF00096.26%7C1.8e%2B04%2Czf-C2H2%7CPF00096.26%7C0.0025%2Czf-C2H2%7CPF00096.26%7C0.0011%2Czf-C2H2%7CPF00096.26%7C0.00015%2Czf-C2H2_4%7CPF13894.6%7C0.016%2Czf-C2H2_4%7CPF13894.6%7C0.14%2Czf-C2H2_4%7CPF13894.6%7C0.0016%2Czf-C2H2_jaz%7CPF12171.8%7C11%2Czf-C2H2_jaz%7CPF12171.8%7C74%2Czf-C2H2_jaz%7CPF12171.8%7C0.26%2Czf-C2HC_2%7CPF13913.6%7C0.038%2Czf-C2HC_2%7CPF13913.6%7C1.8e%2B04%2Czf-C2H2_11%7CPF16622.5%7C0.71%2Czf-C2H2_11%7CPF16622.5%7C3.3e%2B02%2Czf-C2H2_11%7CPF16622.5%7C1.2%2CZn-ribbon_8%7CPF09723.10%7C87%2CZn-ribbon_8%7CPF09723.10%7C0.036%2CZn-ribbon_8%7CPF09723.10%7C4.6%2CGAGA%7CPF09237.11%7C2.4e%2B02%2CGAGA%7CPF09237.11%7C0.52%2Czf-met%7CPF12874.7%7C59%2Czf-met%7CPF12874.7%7C2.8e%2B03%2Czf-met%7CPF12874.7%7C2
LSTA.10475.2	transdecoder	mRNA	1	11715	.	+	.	ID=LSTA.10475.2.p1;Parent=GENE.LSTA.10475.2~~LSTA.10475.2.p1;Name=ORF%20type%3Acomplete%20len%3A810%20%28%2B%29%2Cscore%3D248.59%2Clcl%7CNW_013194041.1_prot_XP_013068469.1_7038%7C80.332%7C0.0%2Czf-H2C2_2%7CPF13465.6%7C17%2Czf-H2C2_2%7CPF13465.6%7C1.2e-06%2Czf-H2C2_2%7CPF13465.6%7C4.5e-08%2Czf-H2C2_2%7CPF13465.6%7C1.1e%2B02%2Czf-C2H2%7CPF00096.26%7C1.8e%2B04%2Czf-C2H2%7CPF00096.26%7C0.0025%2Czf-C2H2%7CPF00096.26%7C0.0011%2Czf-C2H2%7CPF00096.26%7C0.00015%2Czf-C2H2_4%7CPF13894.6%7C0.016%2Czf-C2H2_4%7CPF13894.6%7C0.14%2Czf-C2H2_4%7CPF13894.6%7C0.0016%2Czf-C2H2_jaz%7CPF12171.8%7C11%2Czf-C2H2_jaz%7CPF12171.8%7C74%2Czf-C2H2_jaz%7CPF12171.8%7C0.26%2Czf-C2HC_2%7CPF13913.6%7C0.038%2Czf-C2HC_2%7CPF13913.6%7C1.8e%2B04%2Czf-C2H2_11%7CPF16622.5%7C0.71%2Czf-C2H2_11%7CPF16622.5%7C3.3e%2B02%2Czf-C2H2_11%7CPF16622.5%7C1.2%2CZn-ribbon_8%7CPF09723.10%7C87%2CZn-ribbon_8%7CPF09723.10%7C0.036%2CZn-ribbon_8%7CPF09723.10%7C4.6%2CGAGA%7CPF09237.11%7C2.4e%2B02%2CGAGA%7CPF09237.11%7C0.52%2Czf-met%7CPF12874.7%7C59%2Czf-met%7CPF12874.7%7C2.8e%2B03%2Czf-met%7CPF12874.7%7C2
LSTA.10475.2	transdecoder	five_prime_UTR	1	211	.	+	.	ID=LSTA.10475.2.p1.utr5p1;Parent=LSTA.10475.2.p1
LSTA.10475.2	transdecoder	exon	1	11715	.	+	.	ID=LSTA.10475.2.p1.exon1;Parent=LSTA.10475.2.p1
LSTA.10475.2	transdecoder	CDS	212	2641	.	+	0	ID=cds.LSTA.10475.2.p1;Parent=LSTA.10475.2.p1
LSTA.10475.2	transdecoder	three_prime_UTR	2642	11715	.	+	.	ID=LSTA.10475.2.p1.utr3p1;Parent=LSTA.10475.2.p1
LSTA.10475.3	transdecoder	gene	1	11892	.	+	.	ID=GENE.LSTA.10475.3~~LSTA.10475.3.p1;Name=ORF%20type%3Acomplete%20len%3A869%20%28%2B%29%2Cscore%3D264.10%2Clcl%7CNW_013194041.1_prot_XP_013068466.1_7036%7C84.229%7C0.0%2Czf-H2C2_2%7CPF13465.6%7C18%2Czf-H2C2_2%7CPF13465.6%7C1.3e-06%2Czf-H2C2_2%7CPF13465.6%7C0.0013%2Czf-H2C2_2%7CPF13465.6%7C4.9e-08%2Czf-H2C2_2%7CPF13465.6%7C0.0026%2Czf-H2C2_2%7CPF13465.6%7C1.8e%2B04%2Czf-C2H2%7CPF00096.26%7C1.8e%2B04%2Czf-C2H2%7CPF00096.26%7C0.0028%2Czf-C2H2%7CPF00096.26%7C1.2%2Czf-C2H2%7CPF00096.26%7C0.00044%2Czf-C2H2%7CPF00096.26%7C0.00016%2Czf-C2H2%7CPF00096.26%7C0.8%2Czf-C2H2_4%7CPF13894.6%7C0.018%2Czf-C2H2_4%7CPF13894.6%7C5.3%2Czf-C2H2_4%7CPF13894.6%7C0.025%2Czf-C2H2_4%7CPF13894.6%7C0.0017%2Czf-C2H2_4%7CPF13894.6%7C0.38%2Czf-C2H2_jaz%7CPF12171.8%7C12%2Czf-C2H2_jaz%7CPF12171.8%7C1.7e%2B03%2Czf-C2H2_jaz%7CPF12171.8%7C1.6e%2B02%2Czf-C2H2_jaz%7CPF12171.8%7C0.26%2Czf-C2H2_jaz%7CPF12171.8%7C1.9%2Czf-C2HC_2%7CPF13913.6%7C0.041%2Czf-C2HC_2%7CPF13913.6%7C1.5e%2B04%2Czf-C2HC_2%7CPF13913.6%7C1.4e%2B02%2Czf-C2HC_2%7CPF13913.6%7C4.4e%2B02%2CGAGA%7CPF09237.11%7C2.6e%2B02%2CGAGA%7CPF09237.11%7C15%2CGAGA%7CPF09237.11%7C1.4%2CZn-ribbon_8%7CPF09723.10%7C71%2CZn-ribbon_8%7CPF09723.10%7C36%2CZn-ribbon_8%7CPF09723.10%7C0.082%2CZn-ribbon_8%7CPF09723.10%7C29%2CZn-ribbon_8%7CPF09723.10%7C1.6e%2B03%2Czf-Sec23_Sec24%7CPF04810.15%7C2.9e%2B03%2Czf-Sec23_Sec24%7CPF04810.15%7C29%2Czf-Sec23_Sec24%7CPF04810.15%7C4.7e%2B02%2Czf-Sec23_Sec24%7CPF04810.15%7C22
LSTA.10475.3	transdecoder	mRNA	1	11892	.	+	.	ID=LSTA.10475.3.p1;Parent=GENE.LSTA.10475.3~~LSTA.10475.3.p1;Name=ORF%20type%3Acomplete%20len%3A869%20%28%2B%29%2Cscore%3D264.10%2Clcl%7CNW_013194041.1_prot_XP_013068466.1_7036%7C84.229%7C0.0%2Czf-H2C2_2%7CPF13465.6%7C18%2Czf-H2C2_2%7CPF13465.6%7C1.3e-06%2Czf-H2C2_2%7CPF13465.6%7C0.0013%2Czf-H2C2_2%7CPF13465.6%7C4.9e-08%2Czf-H2C2_2%7CPF13465.6%7C0.0026%2Czf-H2C2_2%7CPF13465.6%7C1.8e%2B04%2Czf-C2H2%7CPF00096.26%7C1.8e%2B04%2Czf-C2H2%7CPF00096.26%7C0.0028%2Czf-C2H2%7CPF00096.26%7C1.2%2Czf-C2H2%7CPF00096.26%7C0.00044%2Czf-C2H2%7CPF00096.26%7C0.00016%2Czf-C2H2%7CPF00096.26%7C0.8%2Czf-C2H2_4%7CPF13894.6%7C0.018%2Czf-C2H2_4%7CPF13894.6%7C5.3%2Czf-C2H2_4%7CPF13894.6%7C0.025%2Czf-C2H2_4%7CPF13894.6%7C0.0017%2Czf-C2H2_4%7CPF13894.6%7C0.38%2Czf-C2H2_jaz%7CPF12171.8%7C12%2Czf-C2H2_jaz%7CPF12171.8%7C1.7e%2B03%2Czf-C2H2_jaz%7CPF12171.8%7C1.6e%2B02%2Czf-C2H2_jaz%7CPF12171.8%7C0.26%2Czf-C2H2_jaz%7CPF12171.8%7C1.9%2Czf-C2HC_2%7CPF13913.6%7C0.041%2Czf-C2HC_2%7CPF13913.6%7C1.5e%2B04%2Czf-C2HC_2%7CPF13913.6%7C1.4e%2B02%2Czf-C2HC_2%7CPF13913.6%7C4.4e%2B02%2CGAGA%7CPF09237.11%7C2.6e%2B02%2CGAGA%7CPF09237.11%7C15%2CGAGA%7CPF09237.11%7C1.4%2CZn-ribbon_8%7CPF09723.10%7C71%2CZn-ribbon_8%7CPF09723.10%7C36%2CZn-ribbon_8%7CPF09723.10%7C0.082%2CZn-ribbon_8%7CPF09723.10%7C29%2CZn-ribbon_8%7CPF09723.10%7C1.6e%2B03%2Czf-Sec23_Sec24%7CPF04810.15%7C2.9e%2B03%2Czf-Sec23_Sec24%7CPF04810.15%7C29%2Czf-Sec23_Sec24%7CPF04810.15%7C4.7e%2B02%2Czf-Sec23_Sec24%7CPF04810.15%7C22
LSTA.10475.3	transdecoder	five_prime_UTR	1	211	.	+	.	ID=LSTA.10475.3.p1.utr5p1;Parent=LSTA.10475.3.p1
LSTA.10475.3	transdecoder	exon	1	11892	.	+	.	ID=LSTA.10475.3.p1.exon1;Parent=LSTA.10475.3.p1
LSTA.10475.3	transdecoder	CDS	212	2818	.	+	0	ID=cds.LSTA.10475.3.p1;Parent=LSTA.10475.3.p1
LSTA.10475.3	transdecoder	three_prime_UTR	2819	11892	.	+	.	ID=LSTA.10475.3.p1.utr3p1;Parent=LSTA.10475.3.p1
LSTA.10475.4	transdecoder	gene	1	7752	.	+	.	ID=GENE.LSTA.10475.4~~LSTA.10475.4.p1;Name=ORF%20type%3Acomplete%20len%3A374%20%28%2B%29%2Cscore%3D114.49%2Clcl%7CNW_013194041.1_prot_XP_013068469.1_7038%7C81.649%7C0.0
LSTA.10475.4	transdecoder	mRNA	1	7752	.	+	.	ID=LSTA.10475.4.p1;Parent=GENE.LSTA.10475.4~~LSTA.10475.4.p1;Name=ORF%20type%3Acomplete%20len%3A374%20%28%2B%29%2Cscore%3D114.49%2Clcl%7CNW_013194041.1_prot_XP_013068469.1_7038%7C81.649%7C0.0
LSTA.10475.4	transdecoder	five_prime_UTR	1	1293	.	+	.	ID=LSTA.10475.4.p1.utr5p1;Parent=LSTA.10475.4.p1
LSTA.10475.4	transdecoder	exon	1	7752	.	+	.	ID=LSTA.10475.4.p1.exon1;Parent=LSTA.10475.4.p1
LSTA.10475.4	transdecoder	CDS	1294	2415	.	+	0	ID=cds.LSTA.10475.4.p1;Parent=LSTA.10475.4.p1
LSTA.10475.4	transdecoder	three_prime_UTR	2416	7752	.	+	.	ID=LSTA.10475.4.p1.utr3p1;Parent=LSTA.10475.4.p1
LSTA.10475.4	transdecoder	gene	1	7752	.	+	.	ID=GENE.LSTA.10475.4~~LSTA.10475.4.p2;Name=ORF%20type%3Acomplete%20len%3A361%20%28%2B%29%2Cscore%3D98.23%2Clcl%7CNW_013194041.1_prot_XP_013068469.1_7038%7C97.959%7C3.37e-140%2Clcl%7CNW_013194041.1_prot_XP_013068469.1_7038%7C78.125%7C2.16e-69%2Czf-H2C2_2%7CPF13465.6%7C6.4%2Czf-H2C2_2%7CPF13465.6%7C4.7e-07%2Czf-H2C2_2%7CPF13465.6%7C0.00046%2Czf-H2C2_2%7CPF13465.6%7C1.7e-08%2Czf-H2C2_2%7CPF13465.6%7C46%2Czf-C2H2%7CPF00096.26%7C0.00097%2Czf-C2H2%7CPF00096.26%7C0.41%2Czf-C2H2%7CPF00096.26%7C0.00016%2Czf-C2H2%7CPF00096.26%7C5.6e-05%2Czf-C2H2_4%7CPF13894.6%7C0.0061%2Czf-C2H2_4%7CPF13894.6%7C1.8%2Czf-C2H2_4%7CPF13894.6%7C0.0087%2Czf-C2H2_4%7CPF13894.6%7C0.0006%2Czf-C2H2_jaz%7CPF12171.8%7C4.5%2Czf-C2H2_jaz%7CPF12171.8%7C6.2e%2B02%2Czf-C2H2_jaz%7CPF12171.8%7C59%2Czf-C2H2_jaz%7CPF12171.8%7C0.1%2Czf-C2HC_2%7CPF13913.6%7C0.015%2Czf-C2HC_2%7CPF13913.6%7C6.6e%2B03%2Czf-C2HC_2%7CPF13913.6%7C54%2CZn-ribbon_8%7CPF09723.10%7C37%2CZn-ribbon_8%7CPF09723.10%7C13%2CZn-ribbon_8%7CPF09723.10%7C0.03%2CGAGA%7CPF09237.11%7C83%2CGAGA%7CPF09237.11%7C6.7%2CGAGA%7CPF09237.11%7C0.48%2CGAGA%7CPF09237.11%7C2.6e%2B03%2CBaculo_IE-1%7CPF05290.11%7C10%2CBaculo_IE-1%7CPF05290.11%7C30%2CBaculo_IE-1%7CPF05290.11%7C2.4e%2B03%2Czf-C2H2_11%7CPF16622.5%7C0.27%2Czf-C2H2_11%7CPF16622.5%7C1.3e%2B03%2Czf-C2H2_11%7CPF16622.5%7C1.4e%2B02%2Czf-C2H2_11%7CPF16622.5%7C0.46%2CTFIIS_C%7CPF01096.18%7C10%2CTFIIS_C%7CPF01096.18%7C5.5e%2B02%2CTFIIS_C%7CPF01096.18%7C21%2Czinc_ribbon_15%7CPF17032.5%7C34%2Czinc_ribbon_15%7CPF17032.5%7C3.8%2CXPA_N%7CPF01286.18%7C5.2e%2B02%2CXPA_N%7CPF01286.18%7C3.5e%2B02%2CXPA_N%7CPF01286.18%7C2.6e%2B02%2CXPA_N%7CPF01286.18%7C18%2CBolA%7CPF01722.18%7C2.7e%2B02%2CBolA%7CPF01722.18%7C54%2CBolA%7CPF01722.18%7C5.4%2Czf-met%7CPF12874.7%7C23%2Czf-met%7CPF12874.7%7C5.5e%2B03%2Czf-met%7CPF12874.7%7C48%2Czf-met%7CPF12874.7%7C0.76%2CDUF3268%7CPF11672.8%7C1.1e%2B02%2CDUF3268%7CPF11672.8%7C2.7%2CDUF2180%7CPF09947.9%7C83%2CDUF2180%7CPF09947.9%7C27
LSTA.10475.4	transdecoder	mRNA	1	7752	.	+	.	ID=LSTA.10475.4.p2;Parent=GENE.LSTA.10475.4~~LSTA.10475.4.p2;Name=ORF%20type%3Acomplete%20len%3A361%20%28%2B%29%2Cscore%3D98.23%2Clcl%7CNW_013194041.1_prot_XP_013068469.1_7038%7C97.959%7C3.37e-140%2Clcl%7CNW_013194041.1_prot_XP_013068469.1_7038%7C78.125%7C2.16e-69%2Czf-H2C2_2%7CPF13465.6%7C6.4%2Czf-H2C2_2%7CPF13465.6%7C4.7e-07%2Czf-H2C2_2%7CPF13465.6%7C0.00046%2Czf-H2C2_2%7CPF13465.6%7C1.7e-08%2Czf-H2C2_2%7CPF13465.6%7C46%2Czf-C2H2%7CPF00096.26%7C0.00097%2Czf-C2H2%7CPF00096.26%7C0.41%2Czf-C2H2%7CPF00096.26%7C0.00016%2Czf-C2H2%7CPF00096.26%7C5.6e-05%2Czf-C2H2_4%7CPF13894.6%7C0.0061%2Czf-C2H2_4%7CPF13894.6%7C1.8%2Czf-C2H2_4%7CPF13894.6%7C0.0087%2Czf-C2H2_4%7CPF13894.6%7C0.0006%2Czf-C2H2_jaz%7CPF12171.8%7C4.5%2Czf-C2H2_jaz%7CPF12171.8%7C6.2e%2B02%2Czf-C2H2_jaz%7CPF12171.8%7C59%2Czf-C2H2_jaz%7CPF12171.8%7C0.1%2Czf-C2HC_2%7CPF13913.6%7C0.015%2Czf-C2HC_2%7CPF13913.6%7C6.6e%2B03%2Czf-C2HC_2%7CPF13913.6%7C54%2CZn-ribbon_8%7CPF09723.10%7C37%2CZn-ribbon_8%7CPF09723.10%7C13%2CZn-ribbon_8%7CPF09723.10%7C0.03%2CGAGA%7CPF09237.11%7C83%2CGAGA%7CPF09237.11%7C6.7%2CGAGA%7CPF09237.11%7C0.48%2CGAGA%7CPF09237.11%7C2.6e%2B03%2CBaculo_IE-1%7CPF05290.11%7C10%2CBaculo_IE-1%7CPF05290.11%7C30%2CBaculo_IE-1%7CPF05290.11%7C2.4e%2B03%2Czf-C2H2_11%7CPF16622.5%7C0.27%2Czf-C2H2_11%7CPF16622.5%7C1.3e%2B03%2Czf-C2H2_11%7CPF16622.5%7C1.4e%2B02%2Czf-C2H2_11%7CPF16622.5%7C0.46%2CTFIIS_C%7CPF01096.18%7C10%2CTFIIS_C%7CPF01096.18%7C5.5e%2B02%2CTFIIS_C%7CPF01096.18%7C21%2Czinc_ribbon_15%7CPF17032.5%7C34%2Czinc_ribbon_15%7CPF17032.5%7C3.8%2CXPA_N%7CPF01286.18%7C5.2e%2B02%2CXPA_N%7CPF01286.18%7C3.5e%2B02%2CXPA_N%7CPF01286.18%7C2.6e%2B02%2CXPA_N%7CPF01286.18%7C18%2CBolA%7CPF01722.18%7C2.7e%2B02%2CBolA%7CPF01722.18%7C54%2CBolA%7CPF01722.18%7C5.4%2Czf-met%7CPF12874.7%7C23%2Czf-met%7CPF12874.7%7C5.5e%2B03%2Czf-met%7CPF12874.7%7C48%2Czf-met%7CPF12874.7%7C0.76%2CDUF3268%7CPF11672.8%7C1.1e%2B02%2CDUF3268%7CPF11672.8%7C2.7%2CDUF2180%7CPF09947.9%7C83%2CDUF2180%7CPF09947.9%7C27
LSTA.10475.4	transdecoder	five_prime_UTR	1	211	.	+	.	ID=LSTA.10475.4.p2.utr5p1;Parent=LSTA.10475.4.p2
LSTA.10475.4	transdecoder	exon	1	7752	.	+	.	ID=LSTA.10475.4.p2.exon1;Parent=LSTA.10475.4.p2
LSTA.10475.4	transdecoder	CDS	212	1294	.	+	0	ID=cds.LSTA.10475.4.p2;Parent=LSTA.10475.4.p2
LSTA.10475.4	transdecoder	three_prime_UTR	1295	7752	.	+	.	ID=LSTA.10475.4.p2.utr3p1;Parent=LSTA.10475.4.p2
LSTA.10475.5	transdecoder	gene	1	11789	.	+	.	ID=GENE.LSTA.10475.5~~LSTA.10475.5.p1;Name=ORF%20type%3Acomplete%20len%3A838%20%28%2B%29%2Cscore%3D257.09%2Clcl%7CNW_013194041.1_prot_XP_013068469.1_7038%7C83.649%7C0.0%2Czf-H2C2_2%7CPF13465.6%7C17%2Czf-H2C2_2%7CPF13465.6%7C1.3e-06%2Czf-H2C2_2%7CPF13465.6%7C0.0013%2Czf-H2C2_2%7CPF13465.6%7C4.7e-08%2Czf-H2C2_2%7CPF13465.6%7C1.2e%2B02%2Czf-C2H2%7CPF00096.26%7C1.8e%2B04%2Czf-C2H2%7CPF00096.26%7C0.0026%2Czf-C2H2%7CPF00096.26%7C1.1%2Czf-C2H2%7CPF00096.26%7C0.00043%2Czf-C2H2%7CPF00096.26%7C0.00015%2Czf-C2H2_4%7CPF13894.6%7C0.017%2Czf-C2H2_4%7CPF13894.6%7C5%2Czf-C2H2_4%7CPF13894.6%7C0.024%2Czf-C2H2_4%7CPF13894.6%7C0.0016%2Czf-C2HC_2%7CPF13913.6%7C0.039%2Czf-C2HC_2%7CPF13913.6%7C1.5e%2B04%2Czf-C2HC_2%7CPF13913.6%7C1.4e%2B02%2CZn-ribbon_8%7CPF09723.10%7C56%2CZn-ribbon_8%7CPF09723.10%7C34%2CZn-ribbon_8%7CPF09723.10%7C0.072%2Czf-C2H2_jaz%7CPF12171.8%7C12%2Czf-C2H2_jaz%7CPF12171.8%7C1.6e%2B03%2Czf-C2H2_jaz%7CPF12171.8%7C1.6e%2B02%2Czf-C2H2_jaz%7CPF12171.8%7C0.27%2CGAGA%7CPF09237.11%7C2.5e%2B02%2CGAGA%7CPF09237.11%7C22%2CGAGA%7CPF09237.11%7C1.3%2CTFIIS_C%7CPF01096.18%7C26%2CTFIIS_C%7CPF01096.18%7C1.4e%2B03%2CTFIIS_C%7CPF01096.18%7C53
LSTA.10475.5	transdecoder	mRNA	1	11789	.	+	.	ID=LSTA.10475.5.p1;Parent=GENE.LSTA.10475.5~~LSTA.10475.5.p1;Name=ORF%20type%3Acomplete%20len%3A838%20%28%2B%29%2Cscore%3D257.09%2Clcl%7CNW_013194041.1_prot_XP_013068469.1_7038%7C83.649%7C0.0%2Czf-H2C2_2%7CPF13465.6%7C17%2Czf-H2C2_2%7CPF13465.6%7C1.3e-06%2Czf-H2C2_2%7CPF13465.6%7C0.0013%2Czf-H2C2_2%7CPF13465.6%7C4.7e-08%2Czf-H2C2_2%7CPF13465.6%7C1.2e%2B02%2Czf-C2H2%7CPF00096.26%7C1.8e%2B04%2Czf-C2H2%7CPF00096.26%7C0.0026%2Czf-C2H2%7CPF00096.26%7C1.1%2Czf-C2H2%7CPF00096.26%7C0.00043%2Czf-C2H2%7CPF00096.26%7C0.00015%2Czf-C2H2_4%7CPF13894.6%7C0.017%2Czf-C2H2_4%7CPF13894.6%7C5%2Czf-C2H2_4%7CPF13894.6%7C0.024%2Czf-C2H2_4%7CPF13894.6%7C0.0016%2Czf-C2HC_2%7CPF13913.6%7C0.039%2Czf-C2HC_2%7CPF13913.6%7C1.5e%2B04%2Czf-C2HC_2%7CPF13913.6%7C1.4e%2B02%2CZn-ribbon_8%7CPF09723.10%7C56%2CZn-ribbon_8%7CPF09723.10%7C34%2CZn-ribbon_8%7CPF09723.10%7C0.072%2Czf-C2H2_jaz%7CPF12171.8%7C12%2Czf-C2H2_jaz%7CPF12171.8%7C1.6e%2B03%2Czf-C2H2_jaz%7CPF12171.8%7C1.6e%2B02%2Czf-C2H2_jaz%7CPF12171.8%7C0.27%2CGAGA%7CPF09237.11%7C2.5e%2B02%2CGAGA%7CPF09237.11%7C22%2CGAGA%7CPF09237.11%7C1.3%2CTFIIS_C%7CPF01096.18%7C26%2CTFIIS_C%7CPF01096.18%7C1.4e%2B03%2CTFIIS_C%7CPF01096.18%7C53
LSTA.10475.5	transdecoder	five_prime_UTR	1	201	.	+	.	ID=LSTA.10475.5.p1.utr5p1;Parent=LSTA.10475.5.p1
LSTA.10475.5	transdecoder	exon	1	11789	.	+	.	ID=LSTA.10475.5.p1.exon1;Parent=LSTA.10475.5.p1
LSTA.10475.5	transdecoder	CDS	202	2715	.	+	0	ID=cds.LSTA.10475.5.p1;Parent=LSTA.10475.5.p1
LSTA.10475.5	transdecoder	three_prime_UTR	2716	11789	.	+	.	ID=LSTA.10475.5.p1.utr3p1;Parent=LSTA.10475.5.p1
LSTA.10475.6	transdecoder	gene	1	11790	.	+	.	ID=GENE.LSTA.10475.6~~LSTA.10475.6.p1;Name=ORF%20type%3Acomplete%20len%3A839%20%28%2B%29%2Cscore%3D254.17%2Clcl%7CNW_013194041.1_prot_XP_013068468.1_7039%7C83.471%7C0.0%2Czf-H2C2_2%7CPF13465.6%7C17%2Czf-H2C2_2%7CPF13465.6%7C1.3e-06%2Czf-H2C2_2%7CPF13465.6%7C4.7e-08%2Czf-H2C2_2%7CPF13465.6%7C0.0025%2Czf-H2C2_2%7CPF13465.6%7C1.8e%2B04%2Czf-C2H2%7CPF00096.26%7C1.8e%2B04%2Czf-C2H2%7CPF00096.26%7C0.0027%2Czf-C2H2%7CPF00096.26%7C0.0012%2Czf-C2H2%7CPF00096.26%7C0.00015%2Czf-C2H2%7CPF00096.26%7C0.77%2Czf-C2H2_4%7CPF13894.6%7C0.017%2Czf-C2H2_4%7CPF13894.6%7C0.15%2Czf-C2H2_4%7CPF13894.6%7C0.0016%2Czf-C2H2_4%7CPF13894.6%7C0.5%2Czf-C2H2_jaz%7CPF12171.8%7C12%2Czf-C2H2_jaz%7CPF12171.8%7C77%2Czf-C2H2_jaz%7CPF12171.8%7C0.25%2Czf-C2H2_jaz%7CPF12171.8%7C1.8%2Czf-C2HC_2%7CPF13913.6%7C0.039%2Czf-C2HC_2%7CPF13913.6%7C1.8e%2B04%2Czf-C2HC_2%7CPF13913.6%7C4.2e%2B02%2Czf-C2H2_11%7CPF16622.5%7C0.73%2Czf-C2H2_11%7CPF16622.5%7C3.4e%2B02%2Czf-C2H2_11%7CPF16622.5%7C1.2%2CGAGA%7CPF09237.11%7C2.5e%2B02%2CGAGA%7CPF09237.11%7C0.54%2Czf-Sec23_Sec24%7CPF04810.15%7C2.8e%2B03%2Czf-Sec23_Sec24%7CPF04810.15%7C30%2Czf-Sec23_Sec24%7CPF04810.15%7C21
LSTA.10475.6	transdecoder	mRNA	1	11790	.	+	.	ID=LSTA.10475.6.p1;Parent=GENE.LSTA.10475.6~~LSTA.10475.6.p1;Name=ORF%20type%3Acomplete%20len%3A839%20%28%2B%29%2Cscore%3D254.17%2Clcl%7CNW_013194041.1_prot_XP_013068468.1_7039%7C83.471%7C0.0%2Czf-H2C2_2%7CPF13465.6%7C17%2Czf-H2C2_2%7CPF13465.6%7C1.3e-06%2Czf-H2C2_2%7CPF13465.6%7C4.7e-08%2Czf-H2C2_2%7CPF13465.6%7C0.0025%2Czf-H2C2_2%7CPF13465.6%7C1.8e%2B04%2Czf-C2H2%7CPF00096.26%7C1.8e%2B04%2Czf-C2H2%7CPF00096.26%7C0.0027%2Czf-C2H2%7CPF00096.26%7C0.0012%2Czf-C2H2%7CPF00096.26%7C0.00015%2Czf-C2H2%7CPF00096.26%7C0.77%2Czf-C2H2_4%7CPF13894.6%7C0.017%2Czf-C2H2_4%7CPF13894.6%7C0.15%2Czf-C2H2_4%7CPF13894.6%7C0.0016%2Czf-C2H2_4%7CPF13894.6%7C0.5%2Czf-C2H2_jaz%7CPF12171.8%7C12%2Czf-C2H2_jaz%7CPF12171.8%7C77%2Czf-C2H2_jaz%7CPF12171.8%7C0.25%2Czf-C2H2_jaz%7CPF12171.8%7C1.8%2Czf-C2HC_2%7CPF13913.6%7C0.039%2Czf-C2HC_2%7CPF13913.6%7C1.8e%2B04%2Czf-C2HC_2%7CPF13913.6%7C4.2e%2B02%2Czf-C2H2_11%7CPF16622.5%7C0.73%2Czf-C2H2_11%7CPF16622.5%7C3.4e%2B02%2Czf-C2H2_11%7CPF16622.5%7C1.2%2CGAGA%7CPF09237.11%7C2.5e%2B02%2CGAGA%7CPF09237.11%7C0.54%2Czf-Sec23_Sec24%7CPF04810.15%7C2.8e%2B03%2Czf-Sec23_Sec24%7CPF04810.15%7C30%2Czf-Sec23_Sec24%7CPF04810.15%7C21
LSTA.10475.6	transdecoder	five_prime_UTR	1	199	.	+	.	ID=LSTA.10475.6.p1.utr5p1;Parent=LSTA.10475.6.p1
LSTA.10475.6	transdecoder	exon	1	11790	.	+	.	ID=LSTA.10475.6.p1.exon1;Parent=LSTA.10475.6.p1
LSTA.10475.6	transdecoder	CDS	200	2716	.	+	0	ID=cds.LSTA.10475.6.p1;Parent=LSTA.10475.6.p1
LSTA.10475.6	transdecoder	three_prime_UTR	2717	11790	.	+	.	ID=LSTA.10475.6.p1.utr3p1;Parent=LSTA.10475.6.p1
LSTA.10475.7	transdecoder	gene	1	11372	.	+	.	ID=GENE.LSTA.10475.7~~LSTA.10475.7.p1;Name=ORF%20type%3Acomplete%20len%3A700%20%28%2B%29%2Cscore%3D203.79%2Clcl%7CNW_013194041.1_prot_XP_013068469.1_7038%7C82.343%7C0.0%2Clcl%7CNW_013194041.1_prot_XP_013068469.1_7038%7C78.125%7C7.23e-66%2Czf-H2C2_2%7CPF13465.6%7C14%2Czf-H2C2_2%7CPF13465.6%7C1e-06%2Czf-H2C2_2%7CPF13465.6%7C3.8e-08%2Czf-H2C2_2%7CPF13465.6%7C96%2Czf-C2H2%7CPF00096.26%7C0.0022%2Czf-C2H2%7CPF00096.26%7C0.00097%2Czf-C2H2%7CPF00096.26%7C0.00012%2Czf-C2H2_4%7CPF13894.6%7C0.014%2Czf-C2H2_4%7CPF13894.6%7C0.12%2Czf-C2H2_4%7CPF13894.6%7C0.0013%2Czf-C2H2_jaz%7CPF12171.8%7C9.7%2Czf-C2H2_jaz%7CPF12171.8%7C62%2Czf-C2H2_jaz%7CPF12171.8%7C0.22%2Czf-C2HC_2%7CPF13913.6%7C0.032%2Czf-C2HC_2%7CPF13913.6%7C1.8e%2B04%2Czf-C2H2_11%7CPF16622.5%7C0.6%2Czf-C2H2_11%7CPF16622.5%7C2.8e%2B02%2Czf-C2H2_11%7CPF16622.5%7C0.99%2CZn-ribbon_8%7CPF09723.10%7C61%2CZn-ribbon_8%7CPF09723.10%7C0.032%2CZn-ribbon_8%7CPF09723.10%7C3.9%2CGAGA%7CPF09237.11%7C2e%2B02%2CGAGA%7CPF09237.11%7C0.41%2Czf-met%7CPF12874.7%7C50%2Czf-met%7CPF12874.7%7C2.3e%2B03%2Czf-met%7CPF12874.7%7C1.7
LSTA.10475.7	transdecoder	mRNA	1	11372	.	+	.	ID=LSTA.10475.7.p1;Parent=GENE.LSTA.10475.7~~LSTA.10475.7.p1;Name=ORF%20type%3Acomplete%20len%3A700%20%28%2B%29%2Cscore%3D203.79%2Clcl%7CNW_013194041.1_prot_XP_013068469.1_7038%7C82.343%7C0.0%2Clcl%7CNW_013194041.1_prot_XP_013068469.1_7038%7C78.125%7C7.23e-66%2Czf-H2C2_2%7CPF13465.6%7C14%2Czf-H2C2_2%7CPF13465.6%7C1e-06%2Czf-H2C2_2%7CPF13465.6%7C3.8e-08%2Czf-H2C2_2%7CPF13465.6%7C96%2Czf-C2H2%7CPF00096.26%7C0.0022%2Czf-C2H2%7CPF00096.26%7C0.00097%2Czf-C2H2%7CPF00096.26%7C0.00012%2Czf-C2H2_4%7CPF13894.6%7C0.014%2Czf-C2H2_4%7CPF13894.6%7C0.12%2Czf-C2H2_4%7CPF13894.6%7C0.0013%2Czf-C2H2_jaz%7CPF12171.8%7C9.7%2Czf-C2H2_jaz%7CPF12171.8%7C62%2Czf-C2H2_jaz%7CPF12171.8%7C0.22%2Czf-C2HC_2%7CPF13913.6%7C0.032%2Czf-C2HC_2%7CPF13913.6%7C1.8e%2B04%2Czf-C2H2_11%7CPF16622.5%7C0.6%2Czf-C2H2_11%7CPF16622.5%7C2.8e%2B02%2Czf-C2H2_11%7CPF16622.5%7C0.99%2CZn-ribbon_8%7CPF09723.10%7C61%2CZn-ribbon_8%7CPF09723.10%7C0.032%2CZn-ribbon_8%7CPF09723.10%7C3.9%2CGAGA%7CPF09237.11%7C2e%2B02%2CGAGA%7CPF09237.11%7C0.41%2Czf-met%7CPF12874.7%7C50%2Czf-met%7CPF12874.7%7C2.3e%2B03%2Czf-met%7CPF12874.7%7C1.7
LSTA.10475.7	transdecoder	five_prime_UTR	1	198	.	+	.	ID=LSTA.10475.7.p1.utr5p1;Parent=LSTA.10475.7.p1
LSTA.10475.7	transdecoder	exon	1	11372	.	+	.	ID=LSTA.10475.7.p1.exon1;Parent=LSTA.10475.7.p1
LSTA.10475.7	transdecoder	CDS	199	2298	.	+	0	ID=cds.LSTA.10475.7.p1;Parent=LSTA.10475.7.p1
LSTA.10475.7	transdecoder	three_prime_UTR	2299	11372	.	+	.	ID=LSTA.10475.7.p1.utr3p1;Parent=LSTA.10475.7.p1
LSTA.10475.8	transdecoder	gene	1	11452	.	+	.	ID=GENE.LSTA.10475.8~~LSTA.10475.8.p1;Name=ORF%20type%3Acomplete%20len%3A728%20%28%2B%29%2Cscore%3D212.29%2Clcl%7CNW_013194041.1_prot_XP_013068469.1_7038%7C87.238%7C0.0%2Clcl%7CNW_013194041.1_prot_XP_013068469.1_7038%7C78.125%7C1.60e-65%2Czf-H2C2_2%7CPF13465.6%7C15%2Czf-H2C2_2%7CPF13465.6%7C1.1e-06%2Czf-H2C2_2%7CPF13465.6%7C0.0011%2Czf-H2C2_2%7CPF13465.6%7C4e-08%2Czf-H2C2_2%7CPF13465.6%7C1e%2B02%2Czf-C2H2%7CPF00096.26%7C0.0023%2Czf-C2H2%7CPF00096.26%7C0.95%2Czf-C2H2%7CPF00096.26%7C0.00036%2Czf-C2H2%7CPF00096.26%7C0.00013%2Czf-C2H2_4%7CPF13894.6%7C0.014%2Czf-C2H2_4%7CPF13894.6%7C4.3%2Czf-C2H2_4%7CPF13894.6%7C0.02%2Czf-C2H2_4%7CPF13894.6%7C0.0014%2Czf-C2HC_2%7CPF13913.6%7C0.033%2Czf-C2HC_2%7CPF13913.6%7C1.3e%2B04%2Czf-C2HC_2%7CPF13913.6%7C1.2e%2B02%2CZn-ribbon_8%7CPF09723.10%7C73%2CZn-ribbon_8%7CPF09723.10%7C30%2CZn-ribbon_8%7CPF09723.10%7C0.062%2Czf-C2H2_jaz%7CPF12171.8%7C10%2Czf-C2H2_jaz%7CPF12171.8%7C1.4e%2B03%2Czf-C2H2_jaz%7CPF12171.8%7C1.3e%2B02%2Czf-C2H2_jaz%7CPF12171.8%7C0.23%2CGAGA%7CPF09237.11%7C2.1e%2B02%2CGAGA%7CPF09237.11%7C12%2CGAGA%7CPF09237.11%7C1.1%2CDNA_RNApol_7kD%7CPF03604.13%7C1.1e%2B02%2CDNA_RNApol_7kD%7CPF03604.13%7C23%2CDNA_RNApol_7kD%7CPF03604.13%7C77%2Czinc_ribbon_15%7CPF17032.5%7C85%2Czinc_ribbon_15%7CPF17032.5%7C10%2CTFIIS_C%7CPF01096.18%7C22%2CTFIIS_C%7CPF01096.18%7C1.2e%2B03%2CTFIIS_C%7CPF01096.18%7C45%2Czf-C2H2_11%7CPF16622.5%7C0.63%2Czf-C2H2_11%7CPF16622.5%7C3.6e%2B03%2Czf-C2H2_11%7CPF16622.5%7C3.1e%2B02%2Czf-C2H2_11%7CPF16622.5%7C1
LSTA.10475.8	transdecoder	mRNA	1	11452	.	+	.	ID=LSTA.10475.8.p1;Parent=GENE.LSTA.10475.8~~LSTA.10475.8.p1;Name=ORF%20type%3Acomplete%20len%3A728%20%28%2B%29%2Cscore%3D212.29%2Clcl%7CNW_013194041.1_prot_XP_013068469.1_7038%7C87.238%7C0.0%2Clcl%7CNW_013194041.1_prot_XP_013068469.1_7038%7C78.125%7C1.60e-65%2Czf-H2C2_2%7CPF13465.6%7C15%2Czf-H2C2_2%7CPF13465.6%7C1.1e-06%2Czf-H2C2_2%7CPF13465.6%7C0.0011%2Czf-H2C2_2%7CPF13465.6%7C4e-08%2Czf-H2C2_2%7CPF13465.6%7C1e%2B02%2Czf-C2H2%7CPF00096.26%7C0.0023%2Czf-C2H2%7CPF00096.26%7C0.95%2Czf-C2H2%7CPF00096.26%7C0.00036%2Czf-C2H2%7CPF00096.26%7C0.00013%2Czf-C2H2_4%7CPF13894.6%7C0.014%2Czf-C2H2_4%7CPF13894.6%7C4.3%2Czf-C2H2_4%7CPF13894.6%7C0.02%2Czf-C2H2_4%7CPF13894.6%7C0.0014%2Czf-C2HC_2%7CPF13913.6%7C0.033%2Czf-C2HC_2%7CPF13913.6%7C1.3e%2B04%2Czf-C2HC_2%7CPF13913.6%7C1.2e%2B02%2CZn-ribbon_8%7CPF09723.10%7C73%2CZn-ribbon_8%7CPF09723.10%7C30%2CZn-ribbon_8%7CPF09723.10%7C0.062%2Czf-C2H2_jaz%7CPF12171.8%7C10%2Czf-C2H2_jaz%7CPF12171.8%7C1.4e%2B03%2Czf-C2H2_jaz%7CPF12171.8%7C1.3e%2B02%2Czf-C2H2_jaz%7CPF12171.8%7C0.23%2CGAGA%7CPF09237.11%7C2.1e%2B02%2CGAGA%7CPF09237.11%7C12%2CGAGA%7CPF09237.11%7C1.1%2CDNA_RNApol_7kD%7CPF03604.13%7C1.1e%2B02%2CDNA_RNApol_7kD%7CPF03604.13%7C23%2CDNA_RNApol_7kD%7CPF03604.13%7C77%2Czinc_ribbon_15%7CPF17032.5%7C85%2Czinc_ribbon_15%7CPF17032.5%7C10%2CTFIIS_C%7CPF01096.18%7C22%2CTFIIS_C%7CPF01096.18%7C1.2e%2B03%2CTFIIS_C%7CPF01096.18%7C45%2Czf-C2H2_11%7CPF16622.5%7C0.63%2Czf-C2H2_11%7CPF16622.5%7C3.6e%2B03%2Czf-C2H2_11%7CPF16622.5%7C3.1e%2B02%2Czf-C2H2_11%7CPF16622.5%7C1
LSTA.10475.8	transdecoder	five_prime_UTR	1	194	.	+	.	ID=LSTA.10475.8.p1.utr5p1;Parent=LSTA.10475.8.p1
LSTA.10475.8	transdecoder	exon	1	11452	.	+	.	ID=LSTA.10475.8.p1.exon1;Parent=LSTA.10475.8.p1
LSTA.10475.8	transdecoder	CDS	195	2378	.	+	0	ID=cds.LSTA.10475.8.p1;Parent=LSTA.10475.8.p1
LSTA.10475.8	transdecoder	three_prime_UTR	2379	11452	.	+	.	ID=LSTA.10475.8.p1.utr3p1;Parent=LSTA.10475.8.p1
LSTA.10475.9	transdecoder	gene	1	11570	.	+	.	ID=GENE.LSTA.10475.9~~LSTA.10475.9.p1;Name=ORF%20type%3Acomplete%20len%3A757%20%28%2B%29%2Cscore%3D217.87%2Clcl%7CNW_013194041.1_prot_XP_013068467.1_7037%7C87.854%7C0.0%2Clcl%7CNW_013194041.1_prot_XP_013068467.1_7037%7C78.125%7C1.72e-65%2Czf-H2C2_2%7CPF13465.6%7C15%2Czf-H2C2_2%7CPF13465.6%7C1.1e-06%2Czf-H2C2_2%7CPF13465.6%7C0.0011%2Czf-H2C2_2%7CPF13465.6%7C4.2e-08%2Czf-H2C2_2%7CPF13465.6%7C0.0023%2Czf-H2C2_2%7CPF13465.6%7C1.8e%2B04%2Czf-C2H2%7CPF00096.26%7C0.0024%2Czf-C2H2%7CPF00096.26%7C0.99%2Czf-C2H2%7CPF00096.26%7C0.00038%2Czf-C2H2%7CPF00096.26%7C0.00013%2Czf-C2H2%7CPF00096.26%7C0.68%2Czf-C2H2_4%7CPF13894.6%7C0.015%2Czf-C2H2_4%7CPF13894.6%7C4.5%2Czf-C2H2_4%7CPF13894.6%7C0.021%2Czf-C2H2_4%7CPF13894.6%7C0.0015%2Czf-C2H2_4%7CPF13894.6%7C0.44%2Czf-C2H2_jaz%7CPF12171.8%7C11%2Czf-C2H2_jaz%7CPF12171.8%7C1.4e%2B03%2Czf-C2H2_jaz%7CPF12171.8%7C1.4e%2B02%2Czf-C2H2_jaz%7CPF12171.8%7C0.22%2Czf-C2H2_jaz%7CPF12171.8%7C1.6%2Czf-C2HC_2%7CPF13913.6%7C0.035%2Czf-C2HC_2%7CPF13913.6%7C1.3e%2B04%2Czf-C2HC_2%7CPF13913.6%7C1.2e%2B02%2Czf-C2HC_2%7CPF13913.6%7C3.8e%2B02%2CGAGA%7CPF09237.11%7C2.2e%2B02%2CGAGA%7CPF09237.11%7C12%2CGAGA%7CPF09237.11%7C1.2%2CDNA_RNApol_7kD%7CPF03604.13%7C1.1e%2B02%2CDNA_RNApol_7kD%7CPF03604.13%7C24%2CDNA_RNApol_7kD%7CPF03604.13%7C80%2Czf-Sec23_Sec24%7CPF04810.15%7C2.5e%2B03%2Czf-Sec23_Sec24%7CPF04810.15%7C24%2Czf-Sec23_Sec24%7CPF04810.15%7C4.1e%2B02%2Czf-Sec23_Sec24%7CPF04810.15%7C19%2CZn-ribbon_8%7CPF09723.10%7C77%2CZn-ribbon_8%7CPF09723.10%7C31%2CZn-ribbon_8%7CPF09723.10%7C0.079%2CZn-ribbon_8%7CPF09723.10%7C22%2CZn-ribbon_8%7CPF09723.10%7C1.3e%2B03%2Czf-C2H2_11%7CPF16622.5%7C0.65%2Czf-C2H2_11%7CPF16622.5%7C3.7e%2B03%2Czf-C2H2_11%7CPF16622.5%7C3.2e%2B02%2Czf-C2H2_11%7CPF16622.5%7C1.1
LSTA.10475.9	transdecoder	mRNA	1	11570	.	+	.	ID=LSTA.10475.9.p1;Parent=GENE.LSTA.10475.9~~LSTA.10475.9.p1;Name=ORF%20type%3Acomplete%20len%3A757%20%28%2B%29%2Cscore%3D217.87%2Clcl%7CNW_013194041.1_prot_XP_013068467.1_7037%7C87.854%7C0.0%2Clcl%7CNW_013194041.1_prot_XP_013068467.1_7037%7C78.125%7C1.72e-65%2Czf-H2C2_2%7CPF13465.6%7C15%2Czf-H2C2_2%7CPF13465.6%7C1.1e-06%2Czf-H2C2_2%7CPF13465.6%7C0.0011%2Czf-H2C2_2%7CPF13465.6%7C4.2e-08%2Czf-H2C2_2%7CPF13465.6%7C0.0023%2Czf-H2C2_2%7CPF13465.6%7C1.8e%2B04%2Czf-C2H2%7CPF00096.26%7C0.0024%2Czf-C2H2%7CPF00096.26%7C0.99%2Czf-C2H2%7CPF00096.26%7C0.00038%2Czf-C2H2%7CPF00096.26%7C0.00013%2Czf-C2H2%7CPF00096.26%7C0.68%2Czf-C2H2_4%7CPF13894.6%7C0.015%2Czf-C2H2_4%7CPF13894.6%7C4.5%2Czf-C2H2_4%7CPF13894.6%7C0.021%2Czf-C2H2_4%7CPF13894.6%7C0.0015%2Czf-C2H2_4%7CPF13894.6%7C0.44%2Czf-C2H2_jaz%7CPF12171.8%7C11%2Czf-C2H2_jaz%7CPF12171.8%7C1.4e%2B03%2Czf-C2H2_jaz%7CPF12171.8%7C1.4e%2B02%2Czf-C2H2_jaz%7CPF12171.8%7C0.22%2Czf-C2H2_jaz%7CPF12171.8%7C1.6%2Czf-C2HC_2%7CPF13913.6%7C0.035%2Czf-C2HC_2%7CPF13913.6%7C1.3e%2B04%2Czf-C2HC_2%7CPF13913.6%7C1.2e%2B02%2Czf-C2HC_2%7CPF13913.6%7C3.8e%2B02%2CGAGA%7CPF09237.11%7C2.2e%2B02%2CGAGA%7CPF09237.11%7C12%2CGAGA%7CPF09237.11%7C1.2%2CDNA_RNApol_7kD%7CPF03604.13%7C1.1e%2B02%2CDNA_RNApol_7kD%7CPF03604.13%7C24%2CDNA_RNApol_7kD%7CPF03604.13%7C80%2Czf-Sec23_Sec24%7CPF04810.15%7C2.5e%2B03%2Czf-Sec23_Sec24%7CPF04810.15%7C24%2Czf-Sec23_Sec24%7CPF04810.15%7C4.1e%2B02%2Czf-Sec23_Sec24%7CPF04810.15%7C19%2CZn-ribbon_8%7CPF09723.10%7C77%2CZn-ribbon_8%7CPF09723.10%7C31%2CZn-ribbon_8%7CPF09723.10%7C0.079%2CZn-ribbon_8%7CPF09723.10%7C22%2CZn-ribbon_8%7CPF09723.10%7C1.3e%2B03%2Czf-C2H2_11%7CPF16622.5%7C0.65%2Czf-C2H2_11%7CPF16622.5%7C3.7e%2B03%2Czf-C2H2_11%7CPF16622.5%7C3.2e%2B02%2Czf-C2H2_11%7CPF16622.5%7C1.1
LSTA.10475.9	transdecoder	five_prime_UTR	1	194	.	+	.	ID=LSTA.10475.9.p1.utr5p1;Parent=LSTA.10475.9.p1
LSTA.10475.9	transdecoder	exon	1	11570	.	+	.	ID=LSTA.10475.9.p1.exon1;Parent=LSTA.10475.9.p1
LSTA.10475.9	transdecoder	CDS	195	2465	.	+	0	ID=cds.LSTA.10475.9.p1;Parent=LSTA.10475.9.p1
LSTA.10475.9	transdecoder	three_prime_UTR	2466	11570	.	+	.	ID=LSTA.10475.9.p1.utr3p1;Parent=LSTA.10475.9.p1
LSTA.10480.1	transdecoder	gene	1	2032	.	+	.	ID=GENE.LSTA.10480.1~~LSTA.10480.1.p1;Name=ORF%20type%3A5prime_partial%20len%3A143%20%28%2B%29%2Cscore%3D14.98
LSTA.10480.1	transdecoder	mRNA	1	2032	.	+	.	ID=LSTA.10480.1.p1;Parent=GENE.LSTA.10480.1~~LSTA.10480.1.p1;Name=ORF%20type%3A5prime_partial%20len%3A143%20%28%2B%29%2Cscore%3D14.98
LSTA.10480.1	transdecoder	exon	1	2032	.	+	.	ID=LSTA.10480.1.p1.exon1;Parent=LSTA.10480.1.p1
LSTA.10480.1	transdecoder	CDS	2	430	.	+	0	ID=cds.LSTA.10480.1.p1;Parent=LSTA.10480.1.p1
LSTA.10480.1	transdecoder	three_prime_UTR	431	2032	.	+	.	ID=LSTA.10480.1.p1.utr3p1;Parent=LSTA.10480.1.p1
LSTA.10483.1	transdecoder	gene	1	1364	.	+	.	ID=GENE.LSTA.10483.1~~LSTA.10483.1.p1;Name=ORF%20type%3Ainternal%20len%3A455%20%28%2B%29%2Cscore%3D48.27%2Clcl%7CNW_004797394.1_prot_XP_005096315.1_8186%7C62.500%7C1.49e-22%2C7tm_1%7CPF00001.21%7C6.8e-05
LSTA.10483.1	transdecoder	mRNA	1	1364	.	+	.	ID=LSTA.10483.1.p1;Parent=GENE.LSTA.10483.1~~LSTA.10483.1.p1;Name=ORF%20type%3Ainternal%20len%3A455%20%28%2B%29%2Cscore%3D48.27%2Clcl%7CNW_004797394.1_prot_XP_005096315.1_8186%7C62.500%7C1.49e-22%2C7tm_1%7CPF00001.21%7C6.8e-05
LSTA.10483.1	transdecoder	exon	1	1364	.	+	.	ID=LSTA.10483.1.p1.exon1;Parent=LSTA.10483.1.p1
LSTA.10483.1	transdecoder	CDS	3	1364	.	+	0	ID=cds.LSTA.10483.1.p1;Parent=LSTA.10483.1.p1
LSTA.10484.1	transdecoder	gene	1	645	.	+	.	ID=GENE.LSTA.10484.1~~LSTA.10484.1.p1;Name=ORF%20type%3Ainternal%20len%3A215%20%28%2B%29%2Cscore%3D36.28%2Clcl%7CNW_013193637.1_prot_XP_013060624.1_3646%7C68.519%7C1.37e-51%2C7tm_1%7CPF00001.21%7C3.3e-14%2CUPF0093%7CPF03653.13%7C0.019%2C7TM_GPCR_Srv%7CPF10323.9%7C0.099
LSTA.10484.1	transdecoder	mRNA	1	645	.	+	.	ID=LSTA.10484.1.p1;Parent=GENE.LSTA.10484.1~~LSTA.10484.1.p1;Name=ORF%20type%3Ainternal%20len%3A215%20%28%2B%29%2Cscore%3D36.28%2Clcl%7CNW_013193637.1_prot_XP_013060624.1_3646%7C68.519%7C1.37e-51%2C7tm_1%7CPF00001.21%7C3.3e-14%2CUPF0093%7CPF03653.13%7C0.019%2C7TM_GPCR_Srv%7CPF10323.9%7C0.099
LSTA.10484.1	transdecoder	exon	1	645	.	+	.	ID=LSTA.10484.1.p1.exon1;Parent=LSTA.10484.1.p1
LSTA.10484.1	transdecoder	CDS	2	643	.	+	0	ID=cds.LSTA.10484.1.p1;Parent=LSTA.10484.1.p1
LSTA.10485.1	transdecoder	gene	1	832	.	+	.	ID=GENE.LSTA.10485.1~~LSTA.10485.1.p1;Name=ORF%20type%3Acomplete%20len%3A186%20%28%2B%29%2Cscore%3D16.11%2Clcl%7CNW_018408539.1_prot_XP_021369176.1_25777%7C51.042%7C3.73e-25%2C7tm_1%7CPF00001.21%7C0.0036%2CDUF2569%7CPF10754.9%7C0.17
LSTA.10485.1	transdecoder	mRNA	1	832	.	+	.	ID=LSTA.10485.1.p1;Parent=GENE.LSTA.10485.1~~LSTA.10485.1.p1;Name=ORF%20type%3Acomplete%20len%3A186%20%28%2B%29%2Cscore%3D16.11%2Clcl%7CNW_018408539.1_prot_XP_021369176.1_25777%7C51.042%7C3.73e-25%2C7tm_1%7CPF00001.21%7C0.0036%2CDUF2569%7CPF10754.9%7C0.17
LSTA.10485.1	transdecoder	five_prime_UTR	1	111	.	+	.	ID=LSTA.10485.1.p1.utr5p1;Parent=LSTA.10485.1.p1
LSTA.10485.1	transdecoder	exon	1	832	.	+	.	ID=LSTA.10485.1.p1.exon1;Parent=LSTA.10485.1.p1
LSTA.10485.1	transdecoder	CDS	112	669	.	+	0	ID=cds.LSTA.10485.1.p1;Parent=LSTA.10485.1.p1
LSTA.10485.1	transdecoder	three_prime_UTR	670	832	.	+	.	ID=LSTA.10485.1.p1.utr3p1;Parent=LSTA.10485.1.p1
# refined start codon: 1 -> 148 (score: 2.966)
LSTA.10486.1	transdecoder	gene	1	3312	.	+	.	ID=GENE.LSTA.10486.1~~LSTA.10486.1.p1;Name=ORF%20type%3Acomplete%20len%3A492%20%28%2B%29%2Cscore%3D133.28%2Clcl%7CNW_013413285.1_prot_XP_013084547.1_21315%7C56.667%7C6.82e-165%2CACBP%7CPF00887.19%7C6.5e-21
LSTA.10486.1	transdecoder	mRNA	1	3312	.	+	.	ID=LSTA.10486.1.p1;Parent=GENE.LSTA.10486.1~~LSTA.10486.1.p1;Name=ORF%20type%3Acomplete%20len%3A492%20%28%2B%29%2Cscore%3D133.28%2Clcl%7CNW_013413285.1_prot_XP_013084547.1_21315%7C56.667%7C6.82e-165%2CACBP%7CPF00887.19%7C6.5e-21
LSTA.10486.1	transdecoder	five_prime_UTR	1	147	.	+	.	ID=LSTA.10486.1.p1.utr5p1;Parent=LSTA.10486.1.p1
LSTA.10486.1	transdecoder	exon	1	3312	.	+	.	ID=LSTA.10486.1.p1.exon1;Parent=LSTA.10486.1.p1
LSTA.10486.1	transdecoder	CDS	148	1476	.	+	0	ID=cds.LSTA.10486.1.p1;Parent=LSTA.10486.1.p1
LSTA.10486.1	transdecoder	three_prime_UTR	1477	3312	.	+	.	ID=LSTA.10486.1.p1.utr3p1;Parent=LSTA.10486.1.p1
LSTA.10486.2	transdecoder	gene	1	3528	.	+	.	ID=GENE.LSTA.10486.2~~LSTA.10486.2.p1;Name=ORF%20type%3Acomplete%20len%3A379%20%28%2B%29%2Cscore%3D110.88%2Clcl%7CNW_013413285.1_prot_XP_013084547.1_21315%7C44.104%7C6.04e-86
LSTA.10486.2	transdecoder	mRNA	1	3528	.	+	.	ID=LSTA.10486.2.p1;Parent=GENE.LSTA.10486.2~~LSTA.10486.2.p1;Name=ORF%20type%3Acomplete%20len%3A379%20%28%2B%29%2Cscore%3D110.88%2Clcl%7CNW_013413285.1_prot_XP_013084547.1_21315%7C44.104%7C6.04e-86
LSTA.10486.2	transdecoder	five_prime_UTR	1	555	.	+	.	ID=LSTA.10486.2.p1.utr5p1;Parent=LSTA.10486.2.p1
LSTA.10486.2	transdecoder	exon	1	3528	.	+	.	ID=LSTA.10486.2.p1.exon1;Parent=LSTA.10486.2.p1
LSTA.10486.2	transdecoder	CDS	556	1692	.	+	0	ID=cds.LSTA.10486.2.p1;Parent=LSTA.10486.2.p1
LSTA.10486.2	transdecoder	three_prime_UTR	1693	3528	.	+	.	ID=LSTA.10486.2.p1.utr3p1;Parent=LSTA.10486.2.p1
LSTA.10486.3	transdecoder	gene	1	3223	.	+	.	ID=GENE.LSTA.10486.3~~LSTA.10486.3.p1;Name=ORF%20type%3Acomplete%20len%3A428%20%28%2B%29%2Cscore%3D124.56%2Clcl%7CNW_013413285.1_prot_XP_013084547.1_21315%7C53.472%7C1.89e-118
LSTA.10486.3	transdecoder	mRNA	1	3223	.	+	.	ID=LSTA.10486.3.p1;Parent=GENE.LSTA.10486.3~~LSTA.10486.3.p1;Name=ORF%20type%3Acomplete%20len%3A428%20%28%2B%29%2Cscore%3D124.56%2Clcl%7CNW_013413285.1_prot_XP_013084547.1_21315%7C53.472%7C1.89e-118
LSTA.10486.3	transdecoder	five_prime_UTR	1	119	.	+	.	ID=LSTA.10486.3.p1.utr5p1;Parent=LSTA.10486.3.p1
LSTA.10486.3	transdecoder	exon	1	3223	.	+	.	ID=LSTA.10486.3.p1.exon1;Parent=LSTA.10486.3.p1
LSTA.10486.3	transdecoder	CDS	120	1403	.	+	0	ID=cds.LSTA.10486.3.p1;Parent=LSTA.10486.3.p1
LSTA.10486.3	transdecoder	three_prime_UTR	1404	3223	.	+	.	ID=LSTA.10486.3.p1.utr3p1;Parent=LSTA.10486.3.p1
LSTA.10488.1	transdecoder	gene	1	1347	.	-	.	ID=GENE.LSTA.10488.1~~LSTA.10488.1.p1;Name=ORF%20type%3Acomplete%20len%3A106%20%28-%29%2Cscore%3D12.21
LSTA.10488.1	transdecoder	mRNA	1	1347	.	-	.	ID=LSTA.10488.1.p1;Parent=GENE.LSTA.10488.1~~LSTA.10488.1.p1;Name=ORF%20type%3Acomplete%20len%3A106%20%28-%29%2Cscore%3D12.21
LSTA.10488.1	transdecoder	five_prime_UTR	851	1347	.	-	.	ID=LSTA.10488.1.p1.utr5p1;Parent=LSTA.10488.1.p1
LSTA.10488.1	transdecoder	exon	1	1347	.	-	.	ID=LSTA.10488.1.p1.exon1;Parent=LSTA.10488.1.p1
LSTA.10488.1	transdecoder	CDS	533	850	.	-	0	ID=cds.LSTA.10488.1.p1;Parent=LSTA.10488.1.p1
LSTA.10488.1	transdecoder	three_prime_UTR	1	532	.	-	.	ID=LSTA.10488.1.p1.utr3p1;Parent=LSTA.10488.1.p1
LSTA.10489.1	transdecoder	gene	1	384	.	+	.	ID=GENE.LSTA.10489.1~~LSTA.10489.1.p2;Name=ORF%20type%3A3prime_partial%20len%3A108%20%28%2B%29%2Cscore%3D23.26%2Clcl%7CNW_013523649.1_prot_XP_013065097.1_36584%7C49.412%7C1.34e-22
LSTA.10489.1	transdecoder	mRNA	1	384	.	+	.	ID=LSTA.10489.1.p2;Parent=GENE.LSTA.10489.1~~LSTA.10489.1.p2;Name=ORF%20type%3A3prime_partial%20len%3A108%20%28%2B%29%2Cscore%3D23.26%2Clcl%7CNW_013523649.1_prot_XP_013065097.1_36584%7C49.412%7C1.34e-22
LSTA.10489.1	transdecoder	five_prime_UTR	1	63	.	+	.	ID=LSTA.10489.1.p2.utr5p1;Parent=LSTA.10489.1.p2
LSTA.10489.1	transdecoder	exon	1	384	.	+	.	ID=LSTA.10489.1.p2.exon1;Parent=LSTA.10489.1.p2
LSTA.10489.1	transdecoder	CDS	64	384	.	+	0	ID=cds.LSTA.10489.1.p2;Parent=LSTA.10489.1.p2
# refined start codon: 2895 -> 4973 (score: 3.134)
LSTA.10492.1	transdecoder	gene	1	5265	.	-	.	ID=GENE.LSTA.10492.1~~LSTA.10492.1.p1;Name=ORF%20type%3Acomplete%20len%3A790%20%28-%29%2Cscore%3D207.06%2Clcl%7CNW_013489835.1_prot_XP_013096936.1_32290%7C58.647%7C0.0%2CForkhead%7CPF00250.18%7C1.3e-36
LSTA.10492.1	transdecoder	mRNA	1	5265	.	-	.	ID=LSTA.10492.1.p1;Parent=GENE.LSTA.10492.1~~LSTA.10492.1.p1;Name=ORF%20type%3Acomplete%20len%3A790%20%28-%29%2Cscore%3D207.06%2Clcl%7CNW_013489835.1_prot_XP_013096936.1_32290%7C58.647%7C0.0%2CForkhead%7CPF00250.18%7C1.3e-36
LSTA.10492.1	transdecoder	five_prime_UTR	4974	5265	.	-	.	ID=LSTA.10492.1.p1.utr5p1;Parent=LSTA.10492.1.p1
LSTA.10492.1	transdecoder	exon	1	5265	.	-	.	ID=LSTA.10492.1.p1.exon1;Parent=LSTA.10492.1.p1
LSTA.10492.1	transdecoder	CDS	2895	4973	.	-	0	ID=cds.LSTA.10492.1.p1;Parent=LSTA.10492.1.p1
LSTA.10492.1	transdecoder	three_prime_UTR	1	2894	.	-	.	ID=LSTA.10492.1.p1.utr3p1;Parent=LSTA.10492.1.p1
LSTA.10497.1	transdecoder	gene	1	1055	.	+	.	ID=GENE.LSTA.10497.1~~LSTA.10497.1.p1;Name=ORF%20type%3A3prime_partial%20len%3A325%20%28%2B%29%2Cscore%3D80.91%2Clcl%7CNW_013416934.1_prot_XP_013085843.1_22469%7C96.605%7C0.0%2CLactamase_B_6%7CPF16661.5%7C2.4e-60%2CLactamase_B_2%7CPF12706.7%7C4.4e-05%2CLactamase_B%7CPF00753.27%7C0.00016%2CBeta-Casp%7CPF10996.8%7C0.0015%2CBeta_lactamase3%7CPF17030.5%7C0.017%2CSRP54%7CPF00448.22%7C0.13
LSTA.10497.1	transdecoder	mRNA	1	1055	.	+	.	ID=LSTA.10497.1.p1;Parent=GENE.LSTA.10497.1~~LSTA.10497.1.p1;Name=ORF%20type%3A3prime_partial%20len%3A325%20%28%2B%29%2Cscore%3D80.91%2Clcl%7CNW_013416934.1_prot_XP_013085843.1_22469%7C96.605%7C0.0%2CLactamase_B_6%7CPF16661.5%7C2.4e-60%2CLactamase_B_2%7CPF12706.7%7C4.4e-05%2CLactamase_B%7CPF00753.27%7C0.00016%2CBeta-Casp%7CPF10996.8%7C0.0015%2CBeta_lactamase3%7CPF17030.5%7C0.017%2CSRP54%7CPF00448.22%7C0.13
LSTA.10497.1	transdecoder	five_prime_UTR	1	81	.	+	.	ID=LSTA.10497.1.p1.utr5p1;Parent=LSTA.10497.1.p1
LSTA.10497.1	transdecoder	exon	1	1055	.	+	.	ID=LSTA.10497.1.p1.exon1;Parent=LSTA.10497.1.p1
LSTA.10497.1	transdecoder	CDS	82	1053	.	+	0	ID=cds.LSTA.10497.1.p1;Parent=LSTA.10497.1.p1
LSTA.105.1	transdecoder	gene	1	1831	.	+	.	ID=GENE.LSTA.105.1~~LSTA.105.1.p1;Name=ORF%20type%3A5prime_partial%20len%3A439%20%28%2B%29%2Cscore%3D85.06%2Clcl%7CNC_037594.1_prot_XP_025095627.1_18461%7C52.113%7C2.06e-120%2CXan_ur_permease%7CPF00860.20%7C7.6e-60%2CWzy_C%7CPF04932.15%7C0.69%2CWzy_C%7CPF04932.15%7C96
LSTA.105.1	transdecoder	mRNA	1	1831	.	+	.	ID=LSTA.105.1.p1;Parent=GENE.LSTA.105.1~~LSTA.105.1.p1;Name=ORF%20type%3A5prime_partial%20len%3A439%20%28%2B%29%2Cscore%3D85.06%2Clcl%7CNC_037594.1_prot_XP_025095627.1_18461%7C52.113%7C2.06e-120%2CXan_ur_permease%7CPF00860.20%7C7.6e-60%2CWzy_C%7CPF04932.15%7C0.69%2CWzy_C%7CPF04932.15%7C96
LSTA.105.1	transdecoder	exon	1	1831	.	+	.	ID=LSTA.105.1.p1.exon1;Parent=LSTA.105.1.p1
LSTA.105.1	transdecoder	CDS	2	1318	.	+	0	ID=cds.LSTA.105.1.p1;Parent=LSTA.105.1.p1
LSTA.105.1	transdecoder	three_prime_UTR	1319	1831	.	+	.	ID=LSTA.105.1.p1.utr3p1;Parent=LSTA.105.1.p1
LSTA.10504.1	transdecoder	gene	1	1297	.	-	.	ID=GENE.LSTA.10504.1~~LSTA.10504.1.p1;Name=ORF%20type%3Acomplete%20len%3A201%20%28-%29%2Cscore%3D40.68
LSTA.10504.1	transdecoder	mRNA	1	1297	.	-	.	ID=LSTA.10504.1.p1;Parent=GENE.LSTA.10504.1~~LSTA.10504.1.p1;Name=ORF%20type%3Acomplete%20len%3A201%20%28-%29%2Cscore%3D40.68
LSTA.10504.1	transdecoder	five_prime_UTR	838	1297	.	-	.	ID=LSTA.10504.1.p1.utr5p1;Parent=LSTA.10504.1.p1
LSTA.10504.1	transdecoder	exon	1	1297	.	-	.	ID=LSTA.10504.1.p1.exon1;Parent=LSTA.10504.1.p1
LSTA.10504.1	transdecoder	CDS	235	837	.	-	0	ID=cds.LSTA.10504.1.p1;Parent=LSTA.10504.1.p1
LSTA.10504.1	transdecoder	three_prime_UTR	1	234	.	-	.	ID=LSTA.10504.1.p1.utr3p1;Parent=LSTA.10504.1.p1
LSTA.10505.1	transdecoder	gene	1	906	.	+	.	ID=GENE.LSTA.10505.1~~LSTA.10505.1.p1;Name=ORF%20type%3Ainternal%20len%3A302%20%28%2B%29%2Cscore%3D27.13%2Clcl%7CNW_013276610.1_prot_XP_013077124.1_14724%7C34.483%7C3.19e-15%2CBIR%7CPF00653.21%7C0.0098
LSTA.10505.1	transdecoder	mRNA	1	906	.	+	.	ID=LSTA.10505.1.p1;Parent=GENE.LSTA.10505.1~~LSTA.10505.1.p1;Name=ORF%20type%3Ainternal%20len%3A302%20%28%2B%29%2Cscore%3D27.13%2Clcl%7CNW_013276610.1_prot_XP_013077124.1_14724%7C34.483%7C3.19e-15%2CBIR%7CPF00653.21%7C0.0098
LSTA.10505.1	transdecoder	exon	1	906	.	+	.	ID=LSTA.10505.1.p1.exon1;Parent=LSTA.10505.1.p1
LSTA.10505.1	transdecoder	CDS	3	905	.	+	0	ID=cds.LSTA.10505.1.p1;Parent=LSTA.10505.1.p1
LSTA.10506.1	transdecoder	gene	1	868	.	+	.	ID=GENE.LSTA.10506.1~~LSTA.10506.1.p1;Name=ORF%20type%3A3prime_partial%20len%3A284%20%28%2B%29%2Cscore%3D60.57%2Clcl%7CNW_013317246.1_prot_XP_013080053.1_17313%7C44.231%7C1.73e-53%2CBIR%7CPF00653.21%7C4.7e-21
LSTA.10506.1	transdecoder	mRNA	1	868	.	+	.	ID=LSTA.10506.1.p1;Parent=GENE.LSTA.10506.1~~LSTA.10506.1.p1;Name=ORF%20type%3A3prime_partial%20len%3A284%20%28%2B%29%2Cscore%3D60.57%2Clcl%7CNW_013317246.1_prot_XP_013080053.1_17313%7C44.231%7C1.73e-53%2CBIR%7CPF00653.21%7C4.7e-21
LSTA.10506.1	transdecoder	five_prime_UTR	1	18	.	+	.	ID=LSTA.10506.1.p1.utr5p1;Parent=LSTA.10506.1.p1
LSTA.10506.1	transdecoder	exon	1	868	.	+	.	ID=LSTA.10506.1.p1.exon1;Parent=LSTA.10506.1.p1
LSTA.10506.1	transdecoder	CDS	19	867	.	+	0	ID=cds.LSTA.10506.1.p1;Parent=LSTA.10506.1.p1
LSTA.10509.1	transdecoder	gene	1	461	.	+	.	ID=GENE.LSTA.10509.1~~LSTA.10509.1.p1;Name=ORF%20type%3Ainternal%20len%3A154%20%28%2B%29%2Cscore%3D19.50%2Clcl%7CNW_004797581.1_prot_XP_005102117.1_14881%7C77.778%7C2.19e-76%2CHisKA_3%7CPF07730.13%7C0.1%2CPACT_coil_coil%7CPF10495.9%7C0.12%2CNPV_P10%7CPF05531.12%7C0.26%2CNPV_P10%7CPF05531.12%7C9.9e%2B03%2CGLE1%7CPF07817.13%7C0.18
LSTA.10509.1	transdecoder	mRNA	1	461	.	+	.	ID=LSTA.10509.1.p1;Parent=GENE.LSTA.10509.1~~LSTA.10509.1.p1;Name=ORF%20type%3Ainternal%20len%3A154%20%28%2B%29%2Cscore%3D19.50%2Clcl%7CNW_004797581.1_prot_XP_005102117.1_14881%7C77.778%7C2.19e-76%2CHisKA_3%7CPF07730.13%7C0.1%2CPACT_coil_coil%7CPF10495.9%7C0.12%2CNPV_P10%7CPF05531.12%7C0.26%2CNPV_P10%7CPF05531.12%7C9.9e%2B03%2CGLE1%7CPF07817.13%7C0.18
LSTA.10509.1	transdecoder	exon	1	461	.	+	.	ID=LSTA.10509.1.p1.exon1;Parent=LSTA.10509.1.p1
LSTA.10509.1	transdecoder	CDS	3	461	.	+	0	ID=cds.LSTA.10509.1.p1;Parent=LSTA.10509.1.p1
LSTA.1051.1	transdecoder	gene	1	3301	.	+	.	ID=GENE.LSTA.1051.1~~LSTA.1051.1.p1;Name=ORF%20type%3Acomplete%20len%3A514%20%28%2B%29%2Cscore%3D87.03%2Clcl%7CNC_043024.1_prot_XP_029652518.1_20853%7C52.161%7C2.67e-124%2Clcl%7CNC_043024.1_prot_XP_029652518.1_20853%7C52.137%7C4.35e-124%2Clcl%7CNC_043024.1_prot_XP_029652518.1_20853%7C50.867%7C5.27e-120%2Clcl%7CNC_043024.1_prot_XP_029652518.1_20853%7C51.020%7C5.29e-119%2Clcl%7CNC_043024.1_prot_XP_029652518.1_20853%7C50.157%7C7.90e-105%2Czf-H2C2_2%7CPF13465.6%7C1.9e%2B03%2Czf-H2C2_2%7CPF13465.6%7C0.016%2Czf-H2C2_2%7CPF13465.6%7C5.8e-06%2Czf-H2C2_2%7CPF13465.6%7C1.2e-06%2Czf-H2C2_2%7CPF13465.6%7C7.9e-06%2Czf-H2C2_2%7CPF13465.6%7C1.9e-06%2Czf-H2C2_2%7CPF13465.6%7C6.5e-08%2Czf-H2C2_2%7CPF13465.6%7C2.9e-07%2Czf-H2C2_2%7CPF13465.6%7C3.4e-07%2Czf-H2C2_2%7CPF13465.6%7C0.00029%2Czf-H2C2_2%7CPF13465.6%7C0.046%2Czf-H2C2_2%7CPF13465.6%7C25%2Czf-H2C2_2%7CPF13465.6%7C0.3%2Czf-H2C2_2%7CPF13465.6%7C1.9e%2B03%2Czf-C2H2%7CPF00096.26%7C9.2e%2B02%2Czf-C2H2%7CPF00096.26%7C1.4e%2B03%2Czf-C2H2%7CPF00096.26%7C0.064%2Czf-C2H2%7CPF00096.26%7C6.3e-05%2Czf-C2H2%7CPF00096.26%7C0.00032%2Czf-C2H2%7CPF00096.26%7C0.0055%2Czf-C2H2%7CPF00096.26%7C0.00012%2Czf-C2H2%7CPF00096.26%7C0.00016%2Czf-C2H2%7CPF00096.26%7C0.011%2Czf-C2H2%7CPF00096.26%7C1.7%2Czf-C2H2%7CPF00096.26%7C0.0016%2Czf-C2H2%7CPF00096.26%7C0.12%2Czf-C2H2%7CPF00096.26%7C2.5e%2B02%2Czf-C2H2_4%7CPF13894.6%7C5.7e%2B03%2Czf-C2H2_4%7CPF13894.6%7C1.9%2Czf-C2H2_4%7CPF13894.6%7C0.0041%2Czf-C2H2_4%7CPF13894.6%7C0.014%2Czf-C2H2_4%7CPF13894.6%7C1.1%2Czf-C2H2_4%7CPF13894.6%7C0.012%2Czf-C2H2_4%7CPF13894.6%7C0.0043%2Czf-C2H2_4%7CPF13894.6%7C0.034%2Czf-C2H2_4%7CPF13894.6%7C0.86%2Czf-C2H2_4%7CPF13894.6%7C0.11%2Czf-C2H2_4%7CPF13894.6%7C0.31%2Czf-C2H2_4%7CPF13894.6%7C3.2e%2B03%2Czf-C2H2_6%7CPF13912.6%7C2.6e%2B02%2Czf-C2H2_6%7CPF13912.6%7C11%2Czf-C2H2_6%7CPF13912.6%7C0.0091%2Czf-C2H2_6%7CPF13912.6%7C0.19%2Czf-C2H2_6%7CPF13912.6%7C10%2Czf-C2H2_6%7CPF13912.6%7C0.013%2Czf-C2H2_6%7CPF13912.6%7C0.047%2Czf-C2H2_6%7CPF13912.6%7C0.0033%2Czf-C2H2_6%7CPF13912.6%7C91%2Czf-C2H2_6%7CPF13912.6%7C1.3e%2B02%2Czf-C2H2_6%7CPF13912.6%7C22%2Czf-C2H2_6%7CPF13912.6%7C1.5e%2B03%2CBolA%7CPF01722.18%7C1.7%2CBolA%7CPF01722.18%7C11%2CBolA%7CPF01722.18%7C16%2CBolA%7CPF01722.18%7C14%2CBolA%7CPF01722.18%7C9.9%2CBolA%7CPF01722.18%7C8.7%2CBolA%7CPF01722.18%7C3.3e%2B02%2CBolA%7CPF01722.18%7C56%2CBolA%7CPF01722.18%7C3.2%2CGAGA%7CPF09237.11%7C2.2%2CGAGA%7CPF09237.11%7C0.64%2CGAGA%7CPF09237.11%7C7.6e%2B02%2CGAGA%7CPF09237.11%7C4.1e%2B02%2CGAGA%7CPF09237.11%7C1.8%2CGAGA%7CPF09237.11%7C1.1e%2B02%2CGAGA%7CPF09237.11%7C35%2CGAGA%7CPF09237.11%7C1.6e%2B02%2CZZ%7CPF00569.17%7C6.2e%2B03%2CZZ%7CPF00569.17%7C0.094%2CZZ%7CPF00569.17%7C18%2CZZ%7CPF00569.17%7C44%2CZZ%7CPF00569.17%7C3.9e%2B02%2CZZ%7CPF00569.17%7C56%2CZZ%7CPF00569.17%7C1.1e%2B02%2CZZ%7CPF00569.17%7C41%2CZZ%7CPF00569.17%7C6%2CZZ%7CPF00569.17%7C8.7%2CZZ%7CPF00569.17%7C2.8e%2B02%2Czf-met%7CPF12874.7%7C1e%2B03%2Czf-met%7CPF12874.7%7C3.5%2Czf-met%7CPF12874.7%7C0.99%2Czf-met%7CPF12874.7%7C40%2Czf-met%7CPF12874.7%7C0.52%2Czf-met%7CPF12874.7%7C7.3%2Czf-met%7CPF12874.7%7C0.096%2Czf-met%7CPF12874.7%7C7.4e%2B02%2Czf-met%7CPF12874.7%7C3.7e%2B03%2Czf-met%7CPF12874.7%7C9.1e%2B02%2Czf-met%7CPF12874.7%7C4.7e%2B03%2CComplex1_49kDa%7CPF00346.19%7C8.6e%2B02%2CComplex1_49kDa%7CPF00346.19%7C28%2CComplex1_49kDa%7CPF00346.19%7C89%2CComplex1_49kDa%7CPF00346.19%7C2.4%2CDJ-1_PfpI%7CPF01965.24%7C7.7e%2B02%2CDJ-1_PfpI%7CPF01965.24%7C3.3e%2B02%2CDJ-1_PfpI%7CPF01965.24%7C2.5%2CDUF1806%7CPF08830.10%7C7.2e%2B02%2CDUF1806%7CPF08830.10%7C8.9%2CDUF1806%7CPF08830.10%7C1.7e%2B03%2CDUF1806%7CPF08830.10%7C1.3e%2B03%2Czf-C2H2_jaz%7CPF12171.8%7C9.4e%2B02%2Czf-C2H2_jaz%7CPF12171.8%7C2%2Czf-C2H2_jaz%7CPF12171.8%7C48%2Czf-C2H2_jaz%7CPF12171.8%7C2.2%2Czf-C2H2_jaz%7CPF12171.8%7C57%2Czf-C2H2_jaz%7CPF12171.8%7C35%2Czf-C2H2_jaz%7CPF12171.8%7C1%2Czf-C2H2_jaz%7CPF12171.8%7C17%2Czf-C2H2_jaz%7CPF12171.8%7C3.4e%2B03%2Czf-C2H2_jaz%7CPF12171.8%7C1.3e%2B03%2Czf-C2H2_jaz%7CPF12171.8%7C47%2Czf-C2H2_jaz%7CPF12171.8%7C6.4e%2B03%2CC1_4%7CPF07975.12%7C2.8e%2B03%2CC1_4%7CPF07975.12%7C18%2CC1_4%7CPF07975.12%7C0.055%2CC1_4%7CPF07975.12%7C24%2CC1_4%7CPF07975.12%7C1.3e%2B02%2CC1_4%7CPF07975.12%7C2.8e%2B02%2CC1_4%7CPF07975.12%7C1.9%2CC1_4%7CPF07975.12%7C54%2CHalOD2%7CPF18547.1%7C1.6e%2B02%2CHalOD2%7CPF18547.1%7C3.6e%2B02%2CHalOD2%7CPF18547.1%7C30%2CHalOD2%7CPF18547.1%7C2.4e%2B03%2CHalOD2%7CPF18547.1%7C1.9e%2B03%2CHalOD2%7CPF18547.1%7C6.8e%2B03
LSTA.1051.1	transdecoder	mRNA	1	3301	.	+	.	ID=LSTA.1051.1.p1;Parent=GENE.LSTA.1051.1~~LSTA.1051.1.p1;Name=ORF%20type%3Acomplete%20len%3A514%20%28%2B%29%2Cscore%3D87.03%2Clcl%7CNC_043024.1_prot_XP_029652518.1_20853%7C52.161%7C2.67e-124%2Clcl%7CNC_043024.1_prot_XP_029652518.1_20853%7C52.137%7C4.35e-124%2Clcl%7CNC_043024.1_prot_XP_029652518.1_20853%7C50.867%7C5.27e-120%2Clcl%7CNC_043024.1_prot_XP_029652518.1_20853%7C51.020%7C5.29e-119%2Clcl%7CNC_043024.1_prot_XP_029652518.1_20853%7C50.157%7C7.90e-105%2Czf-H2C2_2%7CPF13465.6%7C1.9e%2B03%2Czf-H2C2_2%7CPF13465.6%7C0.016%2Czf-H2C2_2%7CPF13465.6%7C5.8e-06%2Czf-H2C2_2%7CPF13465.6%7C1.2e-06%2Czf-H2C2_2%7CPF13465.6%7C7.9e-06%2Czf-H2C2_2%7CPF13465.6%7C1.9e-06%2Czf-H2C2_2%7CPF13465.6%7C6.5e-08%2Czf-H2C2_2%7CPF13465.6%7C2.9e-07%2Czf-H2C2_2%7CPF13465.6%7C3.4e-07%2Czf-H2C2_2%7CPF13465.6%7C0.00029%2Czf-H2C2_2%7CPF13465.6%7C0.046%2Czf-H2C2_2%7CPF13465.6%7C25%2Czf-H2C2_2%7CPF13465.6%7C0.3%2Czf-H2C2_2%7CPF13465.6%7C1.9e%2B03%2Czf-C2H2%7CPF00096.26%7C9.2e%2B02%2Czf-C2H2%7CPF00096.26%7C1.4e%2B03%2Czf-C2H2%7CPF00096.26%7C0.064%2Czf-C2H2%7CPF00096.26%7C6.3e-05%2Czf-C2H2%7CPF00096.26%7C0.00032%2Czf-C2H2%7CPF00096.26%7C0.0055%2Czf-C2H2%7CPF00096.26%7C0.00012%2Czf-C2H2%7CPF00096.26%7C0.00016%2Czf-C2H2%7CPF00096.26%7C0.011%2Czf-C2H2%7CPF00096.26%7C1.7%2Czf-C2H2%7CPF00096.26%7C0.0016%2Czf-C2H2%7CPF00096.26%7C0.12%2Czf-C2H2%7CPF00096.26%7C2.5e%2B02%2Czf-C2H2_4%7CPF13894.6%7C5.7e%2B03%2Czf-C2H2_4%7CPF13894.6%7C1.9%2Czf-C2H2_4%7CPF13894.6%7C0.0041%2Czf-C2H2_4%7CPF13894.6%7C0.014%2Czf-C2H2_4%7CPF13894.6%7C1.1%2Czf-C2H2_4%7CPF13894.6%7C0.012%2Czf-C2H2_4%7CPF13894.6%7C0.0043%2Czf-C2H2_4%7CPF13894.6%7C0.034%2Czf-C2H2_4%7CPF13894.6%7C0.86%2Czf-C2H2_4%7CPF13894.6%7C0.11%2Czf-C2H2_4%7CPF13894.6%7C0.31%2Czf-C2H2_4%7CPF13894.6%7C3.2e%2B03%2Czf-C2H2_6%7CPF13912.6%7C2.6e%2B02%2Czf-C2H2_6%7CPF13912.6%7C11%2Czf-C2H2_6%7CPF13912.6%7C0.0091%2Czf-C2H2_6%7CPF13912.6%7C0.19%2Czf-C2H2_6%7CPF13912.6%7C10%2Czf-C2H2_6%7CPF13912.6%7C0.013%2Czf-C2H2_6%7CPF13912.6%7C0.047%2Czf-C2H2_6%7CPF13912.6%7C0.0033%2Czf-C2H2_6%7CPF13912.6%7C91%2Czf-C2H2_6%7CPF13912.6%7C1.3e%2B02%2Czf-C2H2_6%7CPF13912.6%7C22%2Czf-C2H2_6%7CPF13912.6%7C1.5e%2B03%2CBolA%7CPF01722.18%7C1.7%2CBolA%7CPF01722.18%7C11%2CBolA%7CPF01722.18%7C16%2CBolA%7CPF01722.18%7C14%2CBolA%7CPF01722.18%7C9.9%2CBolA%7CPF01722.18%7C8.7%2CBolA%7CPF01722.18%7C3.3e%2B02%2CBolA%7CPF01722.18%7C56%2CBolA%7CPF01722.18%7C3.2%2CGAGA%7CPF09237.11%7C2.2%2CGAGA%7CPF09237.11%7C0.64%2CGAGA%7CPF09237.11%7C7.6e%2B02%2CGAGA%7CPF09237.11%7C4.1e%2B02%2CGAGA%7CPF09237.11%7C1.8%2CGAGA%7CPF09237.11%7C1.1e%2B02%2CGAGA%7CPF09237.11%7C35%2CGAGA%7CPF09237.11%7C1.6e%2B02%2CZZ%7CPF00569.17%7C6.2e%2B03%2CZZ%7CPF00569.17%7C0.094%2CZZ%7CPF00569.17%7C18%2CZZ%7CPF00569.17%7C44%2CZZ%7CPF00569.17%7C3.9e%2B02%2CZZ%7CPF00569.17%7C56%2CZZ%7CPF00569.17%7C1.1e%2B02%2CZZ%7CPF00569.17%7C41%2CZZ%7CPF00569.17%7C6%2CZZ%7CPF00569.17%7C8.7%2CZZ%7CPF00569.17%7C2.8e%2B02%2Czf-met%7CPF12874.7%7C1e%2B03%2Czf-met%7CPF12874.7%7C3.5%2Czf-met%7CPF12874.7%7C0.99%2Czf-met%7CPF12874.7%7C40%2Czf-met%7CPF12874.7%7C0.52%2Czf-met%7CPF12874.7%7C7.3%2Czf-met%7CPF12874.7%7C0.096%2Czf-met%7CPF12874.7%7C7.4e%2B02%2Czf-met%7CPF12874.7%7C3.7e%2B03%2Czf-met%7CPF12874.7%7C9.1e%2B02%2Czf-met%7CPF12874.7%7C4.7e%2B03%2CComplex1_49kDa%7CPF00346.19%7C8.6e%2B02%2CComplex1_49kDa%7CPF00346.19%7C28%2CComplex1_49kDa%7CPF00346.19%7C89%2CComplex1_49kDa%7CPF00346.19%7C2.4%2CDJ-1_PfpI%7CPF01965.24%7C7.7e%2B02%2CDJ-1_PfpI%7CPF01965.24%7C3.3e%2B02%2CDJ-1_PfpI%7CPF01965.24%7C2.5%2CDUF1806%7CPF08830.10%7C7.2e%2B02%2CDUF1806%7CPF08830.10%7C8.9%2CDUF1806%7CPF08830.10%7C1.7e%2B03%2CDUF1806%7CPF08830.10%7C1.3e%2B03%2Czf-C2H2_jaz%7CPF12171.8%7C9.4e%2B02%2Czf-C2H2_jaz%7CPF12171.8%7C2%2Czf-C2H2_jaz%7CPF12171.8%7C48%2Czf-C2H2_jaz%7CPF12171.8%7C2.2%2Czf-C2H2_jaz%7CPF12171.8%7C57%2Czf-C2H2_jaz%7CPF12171.8%7C35%2Czf-C2H2_jaz%7CPF12171.8%7C1%2Czf-C2H2_jaz%7CPF12171.8%7C17%2Czf-C2H2_jaz%7CPF12171.8%7C3.4e%2B03%2Czf-C2H2_jaz%7CPF12171.8%7C1.3e%2B03%2Czf-C2H2_jaz%7CPF12171.8%7C47%2Czf-C2H2_jaz%7CPF12171.8%7C6.4e%2B03%2CC1_4%7CPF07975.12%7C2.8e%2B03%2CC1_4%7CPF07975.12%7C18%2CC1_4%7CPF07975.12%7C0.055%2CC1_4%7CPF07975.12%7C24%2CC1_4%7CPF07975.12%7C1.3e%2B02%2CC1_4%7CPF07975.12%7C2.8e%2B02%2CC1_4%7CPF07975.12%7C1.9%2CC1_4%7CPF07975.12%7C54%2CHalOD2%7CPF18547.1%7C1.6e%2B02%2CHalOD2%7CPF18547.1%7C3.6e%2B02%2CHalOD2%7CPF18547.1%7C30%2CHalOD2%7CPF18547.1%7C2.4e%2B03%2CHalOD2%7CPF18547.1%7C1.9e%2B03%2CHalOD2%7CPF18547.1%7C6.8e%2B03
LSTA.1051.1	transdecoder	five_prime_UTR	1	249	.	+	.	ID=LSTA.1051.1.p1.utr5p1;Parent=LSTA.1051.1.p1
LSTA.1051.1	transdecoder	exon	1	3301	.	+	.	ID=LSTA.1051.1.p1.exon1;Parent=LSTA.1051.1.p1
LSTA.1051.1	transdecoder	CDS	250	1791	.	+	0	ID=cds.LSTA.1051.1.p1;Parent=LSTA.1051.1.p1
LSTA.1051.1	transdecoder	three_prime_UTR	1792	3301	.	+	.	ID=LSTA.1051.1.p1.utr3p1;Parent=LSTA.1051.1.p1
LSTA.1051.1	transdecoder	gene	1	3301	.	+	.	ID=GENE.LSTA.1051.1~~LSTA.1051.1.p2;Name=ORF%20type%3Acomplete%20len%3A129%20%28%2B%29%2Cscore%3D11.39%2Clcl%7CNW_004797301.1_prot_XP_012946740.1_2951%7C55.932%7C2.44e-37%2Clcl%7CNW_004797301.1_prot_XP_012946740.1_2951%7C55.085%7C4.19e-34%2Clcl%7CNW_004797301.1_prot_XP_012946740.1_2951%7C50.847%7C1.16e-32%2Clcl%7CNW_004797301.1_prot_XP_012946740.1_2951%7C53.390%7C1.77e-32%2Clcl%7CNW_004797301.1_prot_XP_012946740.1_2951%7C52.542%7C1.96e-31%2Clcl%7CNW_004797301.1_prot_XP_012946740.1_2951%7C49.153%7C3.44e-31%2Clcl%7CNW_004797301.1_prot_XP_012946740.1_2951%7C51.695%7C3.54e-31%2Clcl%7CNW_004797301.1_prot_XP_012946740.1_2951%7C50.000%7C5.38e-31%2Clcl%7CNW_004797301.1_prot_XP_012946740.1_2951%7C54.237%7C5.81e-31%2Clcl%7CNW_004797301.1_prot_XP_012946740.1_2951%7C54.237%7C7.55e-31%2Clcl%7CNW_004797301.1_prot_XP_012946740.1_2951%7C47.619%7C1.64e-30%2Clcl%7CNW_004797301.1_prot_XP_012946740.1_2951%7C49.167%7C2.01e-30%2Clcl%7CNW_004797301.1_prot_XP_012946740.1_2951%7C50.000%7C3.39e-30%2Clcl%7CNW_004797301.1_prot_XP_012946740.1_2951%7C49.153%7C4.00e-30%2Clcl%7CNW_004797301.1_prot_XP_012946740.1_2951%7C49.167%7C2.27e-29%2Clcl%7CNW_004797301.1_prot_XP_012946740.1_2951%7C46.667%7C9.45e-29%2Clcl%7CNW_004797301.1_prot_XP_012946740.1_2951%7C45.902%7C1.03e-28%2Clcl%7CNW_004797301.1_prot_XP_012946740.1_2951%7C48.305%7C1.35e-28%2Clcl%7CNW_004797301.1_prot_XP_012946740.1_2951%7C45.763%7C1.39e-27%2Clcl%7CNW_004797301.1_prot_XP_012946740.1_2951%7C52.941%7C3.69e-27%2Clcl%7CNW_004797301.1_prot_XP_012946740.1_2951%7C45.000%7C1.57e-26%2Clcl%7CNW_004797301.1_prot_XP_012946740.1_2951%7C44.800%7C9.42e-26%2Clcl%7CNW_004797301.1_prot_XP_012946740.1_2951%7C43.220%7C4.45e-25%2Clcl%7CNW_004797301.1_prot_XP_012946740.1_2951%7C44.915%7C6.12e-25%2Clcl%7CNW_004797301.1_prot_XP_012946740.1_2951%7C51.961%7C1.37e-24%2Clcl%7CNW_004797301.1_prot_XP_012946740.1_2951%7C53.000%7C1.42e-24%2Clcl%7CNW_004797301.1_prot_XP_012946740.1_2951%7C42.500%7C7.12e-24%2Clcl%7CNW_004797301.1_prot_XP_012946740.1_2951%7C45.133%7C1.53e-22%2Clcl%7CNW_004797301.1_prot_XP_012946740.1_2951%7C43.220%7C4.52e-22%2Clcl%7CNW_004797301.1_prot_XP_012946740.1_2951%7C44.330%7C5.06e-17%2Clcl%7CNW_004797301.1_prot_XP_012946740.1_2951%7C38.961%7C8.67e-07%2Czf-H2C2_2%7CPF13465.6%7C4.6e-06%2Czf-H2C2_2%7CPF13465.6%7C2.2e-06%2Czf-H2C2_2%7CPF13465.6%7C0.0081%2Czf-H2C2_2%7CPF13465.6%7C1.6e-05%2Czf-C2H2_4%7CPF13894.6%7C0.013%2Czf-C2H2_4%7CPF13894.6%7C0.03%2Czf-C2H2_4%7CPF13894.6%7C5.4%2Czf-C2H2_4%7CPF13894.6%7C1.5%2Czf-C2H2%7CPF00096.26%7C1.5%2Czf-C2H2%7CPF00096.26%7C0.12%2Czf-C2H2%7CPF00096.26%7C3.3%2Czf-C2H2%7CPF00096.26%7C78%2CBolA%7CPF01722.18%7C0.21%2CBolA%7CPF01722.18%7C4.5%2CGAGA%7CPF09237.11%7C2.4e%2B02%2CGAGA%7CPF09237.11%7C1.3%2CGAGA%7CPF09237.11%7C14%2CBaculo_IE-1%7CPF05290.11%7C6.1e%2B03%2CBaculo_IE-1%7CPF05290.11%7C39%2CBaculo_IE-1%7CPF05290.11%7C0.98%2CDUF2175%7CPF09943.9%7C3.1e%2B02%2CDUF2175%7CPF09943.9%7C3.3e%2B02%2CDUF2175%7CPF09943.9%7C8.1%2CZZ%7CPF00569.17%7C1e%2B03%2CZZ%7CPF00569.17%7C1.8%2CZZ%7CPF00569.17%7C23%2CC5HCH%7CPF17982.1%7C0.44%2CC5HCH%7CPF17982.1%7C3.6e%2B02%2CC5HCH%7CPF17982.1%7C3.1e%2B03%2CDUF3449%7CPF11931.8%7C1.5e%2B03%2CDUF3449%7CPF11931.8%7C28%2CDUF3449%7CPF11931.8%7C12%2CDesulfoferrod_N%7CPF06397.12%7C1.8e%2B02%2CDesulfoferrod_N%7CPF06397.12%7C24%2CDesulfoferrod_N%7CPF06397.12%7C24%2Czf-Di19%7CPF05605.12%7C24%2Czf-Di19%7CPF05605.12%7C0.93%2Czf-Di19%7CPF05605.12%7C72%2Czf-BED%7CPF02892.15%7C22%2Czf-BED%7CPF02892.15%7C5.2e%2B03%2Czf-BED%7CPF02892.15%7C1.3
LSTA.1051.1	transdecoder	mRNA	1	3301	.	+	.	ID=LSTA.1051.1.p2;Parent=GENE.LSTA.1051.1~~LSTA.1051.1.p2;Name=ORF%20type%3Acomplete%20len%3A129%20%28%2B%29%2Cscore%3D11.39%2Clcl%7CNW_004797301.1_prot_XP_012946740.1_2951%7C55.932%7C2.44e-37%2Clcl%7CNW_004797301.1_prot_XP_012946740.1_2951%7C55.085%7C4.19e-34%2Clcl%7CNW_004797301.1_prot_XP_012946740.1_2951%7C50.847%7C1.16e-32%2Clcl%7CNW_004797301.1_prot_XP_012946740.1_2951%7C53.390%7C1.77e-32%2Clcl%7CNW_004797301.1_prot_XP_012946740.1_2951%7C52.542%7C1.96e-31%2Clcl%7CNW_004797301.1_prot_XP_012946740.1_2951%7C49.153%7C3.44e-31%2Clcl%7CNW_004797301.1_prot_XP_012946740.1_2951%7C51.695%7C3.54e-31%2Clcl%7CNW_004797301.1_prot_XP_012946740.1_2951%7C50.000%7C5.38e-31%2Clcl%7CNW_004797301.1_prot_XP_012946740.1_2951%7C54.237%7C5.81e-31%2Clcl%7CNW_004797301.1_prot_XP_012946740.1_2951%7C54.237%7C7.55e-31%2Clcl%7CNW_004797301.1_prot_XP_012946740.1_2951%7C47.619%7C1.64e-30%2Clcl%7CNW_004797301.1_prot_XP_012946740.1_2951%7C49.167%7C2.01e-30%2Clcl%7CNW_004797301.1_prot_XP_012946740.1_2951%7C50.000%7C3.39e-30%2Clcl%7CNW_004797301.1_prot_XP_012946740.1_2951%7C49.153%7C4.00e-30%2Clcl%7CNW_004797301.1_prot_XP_012946740.1_2951%7C49.167%7C2.27e-29%2Clcl%7CNW_004797301.1_prot_XP_012946740.1_2951%7C46.667%7C9.45e-29%2Clcl%7CNW_004797301.1_prot_XP_012946740.1_2951%7C45.902%7C1.03e-28%2Clcl%7CNW_004797301.1_prot_XP_012946740.1_2951%7C48.305%7C1.35e-28%2Clcl%7CNW_004797301.1_prot_XP_012946740.1_2951%7C45.763%7C1.39e-27%2Clcl%7CNW_004797301.1_prot_XP_012946740.1_2951%7C52.941%7C3.69e-27%2Clcl%7CNW_004797301.1_prot_XP_012946740.1_2951%7C45.000%7C1.57e-26%2Clcl%7CNW_004797301.1_prot_XP_012946740.1_2951%7C44.800%7C9.42e-26%2Clcl%7CNW_004797301.1_prot_XP_012946740.1_2951%7C43.220%7C4.45e-25%2Clcl%7CNW_004797301.1_prot_XP_012946740.1_2951%7C44.915%7C6.12e-25%2Clcl%7CNW_004797301.1_prot_XP_012946740.1_2951%7C51.961%7C1.37e-24%2Clcl%7CNW_004797301.1_prot_XP_012946740.1_2951%7C53.000%7C1.42e-24%2Clcl%7CNW_004797301.1_prot_XP_012946740.1_2951%7C42.500%7C7.12e-24%2Clcl%7CNW_004797301.1_prot_XP_012946740.1_2951%7C45.133%7C1.53e-22%2Clcl%7CNW_004797301.1_prot_XP_012946740.1_2951%7C43.220%7C4.52e-22%2Clcl%7CNW_004797301.1_prot_XP_012946740.1_2951%7C44.330%7C5.06e-17%2Clcl%7CNW_004797301.1_prot_XP_012946740.1_2951%7C38.961%7C8.67e-07%2Czf-H2C2_2%7CPF13465.6%7C4.6e-06%2Czf-H2C2_2%7CPF13465.6%7C2.2e-06%2Czf-H2C2_2%7CPF13465.6%7C0.0081%2Czf-H2C2_2%7CPF13465.6%7C1.6e-05%2Czf-C2H2_4%7CPF13894.6%7C0.013%2Czf-C2H2_4%7CPF13894.6%7C0.03%2Czf-C2H2_4%7CPF13894.6%7C5.4%2Czf-C2H2_4%7CPF13894.6%7C1.5%2Czf-C2H2%7CPF00096.26%7C1.5%2Czf-C2H2%7CPF00096.26%7C0.12%2Czf-C2H2%7CPF00096.26%7C3.3%2Czf-C2H2%7CPF00096.26%7C78%2CBolA%7CPF01722.18%7C0.21%2CBolA%7CPF01722.18%7C4.5%2CGAGA%7CPF09237.11%7C2.4e%2B02%2CGAGA%7CPF09237.11%7C1.3%2CGAGA%7CPF09237.11%7C14%2CBaculo_IE-1%7CPF05290.11%7C6.1e%2B03%2CBaculo_IE-1%7CPF05290.11%7C39%2CBaculo_IE-1%7CPF05290.11%7C0.98%2CDUF2175%7CPF09943.9%7C3.1e%2B02%2CDUF2175%7CPF09943.9%7C3.3e%2B02%2CDUF2175%7CPF09943.9%7C8.1%2CZZ%7CPF00569.17%7C1e%2B03%2CZZ%7CPF00569.17%7C1.8%2CZZ%7CPF00569.17%7C23%2CC5HCH%7CPF17982.1%7C0.44%2CC5HCH%7CPF17982.1%7C3.6e%2B02%2CC5HCH%7CPF17982.1%7C3.1e%2B03%2CDUF3449%7CPF11931.8%7C1.5e%2B03%2CDUF3449%7CPF11931.8%7C28%2CDUF3449%7CPF11931.8%7C12%2CDesulfoferrod_N%7CPF06397.12%7C1.8e%2B02%2CDesulfoferrod_N%7CPF06397.12%7C24%2CDesulfoferrod_N%7CPF06397.12%7C24%2Czf-Di19%7CPF05605.12%7C24%2Czf-Di19%7CPF05605.12%7C0.93%2Czf-Di19%7CPF05605.12%7C72%2Czf-BED%7CPF02892.15%7C22%2Czf-BED%7CPF02892.15%7C5.2e%2B03%2Czf-BED%7CPF02892.15%7C1.3
LSTA.1051.1	transdecoder	five_prime_UTR	1	1987	.	+	.	ID=LSTA.1051.1.p2.utr5p1;Parent=LSTA.1051.1.p2
LSTA.1051.1	transdecoder	exon	1	3301	.	+	.	ID=LSTA.1051.1.p2.exon1;Parent=LSTA.1051.1.p2
LSTA.1051.1	transdecoder	CDS	1988	2374	.	+	0	ID=cds.LSTA.1051.1.p2;Parent=LSTA.1051.1.p2
LSTA.1051.1	transdecoder	three_prime_UTR	2375	3301	.	+	.	ID=LSTA.1051.1.p2.utr3p1;Parent=LSTA.1051.1.p2
LSTA.1051.2	transdecoder	gene	1	3205	.	+	.	ID=GENE.LSTA.1051.2~~LSTA.1051.2.p2;Name=ORF%20type%3Acomplete%20len%3A129%20%28%2B%29%2Cscore%3D11.39%2Clcl%7CNW_004797301.1_prot_XP_012946740.1_2951%7C55.932%7C2.44e-37%2Clcl%7CNW_004797301.1_prot_XP_012946740.1_2951%7C55.085%7C4.19e-34%2Clcl%7CNW_004797301.1_prot_XP_012946740.1_2951%7C50.847%7C1.16e-32%2Clcl%7CNW_004797301.1_prot_XP_012946740.1_2951%7C53.390%7C1.77e-32%2Clcl%7CNW_004797301.1_prot_XP_012946740.1_2951%7C52.542%7C1.96e-31%2Clcl%7CNW_004797301.1_prot_XP_012946740.1_2951%7C49.153%7C3.44e-31%2Clcl%7CNW_004797301.1_prot_XP_012946740.1_2951%7C51.695%7C3.54e-31%2Clcl%7CNW_004797301.1_prot_XP_012946740.1_2951%7C50.000%7C5.38e-31%2Clcl%7CNW_004797301.1_prot_XP_012946740.1_2951%7C54.237%7C5.81e-31%2Clcl%7CNW_004797301.1_prot_XP_012946740.1_2951%7C54.237%7C7.55e-31%2Clcl%7CNW_004797301.1_prot_XP_012946740.1_2951%7C47.619%7C1.64e-30%2Clcl%7CNW_004797301.1_prot_XP_012946740.1_2951%7C49.167%7C2.01e-30%2Clcl%7CNW_004797301.1_prot_XP_012946740.1_2951%7C50.000%7C3.39e-30%2Clcl%7CNW_004797301.1_prot_XP_012946740.1_2951%7C49.153%7C4.00e-30%2Clcl%7CNW_004797301.1_prot_XP_012946740.1_2951%7C49.167%7C2.27e-29%2Clcl%7CNW_004797301.1_prot_XP_012946740.1_2951%7C46.667%7C9.45e-29%2Clcl%7CNW_004797301.1_prot_XP_012946740.1_2951%7C45.902%7C1.03e-28%2Clcl%7CNW_004797301.1_prot_XP_012946740.1_2951%7C48.305%7C1.35e-28%2Clcl%7CNW_004797301.1_prot_XP_012946740.1_2951%7C45.763%7C1.39e-27%2Clcl%7CNW_004797301.1_prot_XP_012946740.1_2951%7C52.941%7C3.69e-27%2Clcl%7CNW_004797301.1_prot_XP_012946740.1_2951%7C45.000%7C1.57e-26%2Clcl%7CNW_004797301.1_prot_XP_012946740.1_2951%7C44.800%7C9.42e-26%2Clcl%7CNW_004797301.1_prot_XP_012946740.1_2951%7C43.220%7C4.45e-25%2Clcl%7CNW_004797301.1_prot_XP_012946740.1_2951%7C44.915%7C6.12e-25%2Clcl%7CNW_004797301.1_prot_XP_012946740.1_2951%7C51.961%7C1.37e-24%2Clcl%7CNW_004797301.1_prot_XP_012946740.1_2951%7C53.000%7C1.42e-24%2Clcl%7CNW_004797301.1_prot_XP_012946740.1_2951%7C42.500%7C7.12e-24%2Clcl%7CNW_004797301.1_prot_XP_012946740.1_2951%7C45.133%7C1.53e-22%2Clcl%7CNW_004797301.1_prot_XP_012946740.1_2951%7C43.220%7C4.52e-22%2Clcl%7CNW_004797301.1_prot_XP_012946740.1_2951%7C44.330%7C5.06e-17%2Clcl%7CNW_004797301.1_prot_XP_012946740.1_2951%7C38.961%7C8.67e-07%2Czf-H2C2_2%7CPF13465.6%7C4.6e-06%2Czf-H2C2_2%7CPF13465.6%7C2.2e-06%2Czf-H2C2_2%7CPF13465.6%7C0.0081%2Czf-H2C2_2%7CPF13465.6%7C1.6e-05%2Czf-C2H2_4%7CPF13894.6%7C0.013%2Czf-C2H2_4%7CPF13894.6%7C0.03%2Czf-C2H2_4%7CPF13894.6%7C5.4%2Czf-C2H2_4%7CPF13894.6%7C1.5%2Czf-C2H2%7CPF00096.26%7C1.5%2Czf-C2H2%7CPF00096.26%7C0.12%2Czf-C2H2%7CPF00096.26%7C3.3%2Czf-C2H2%7CPF00096.26%7C78%2CBolA%7CPF01722.18%7C0.21%2CBolA%7CPF01722.18%7C4.5%2CGAGA%7CPF09237.11%7C2.4e%2B02%2CGAGA%7CPF09237.11%7C1.3%2CGAGA%7CPF09237.11%7C14%2CBaculo_IE-1%7CPF05290.11%7C6.1e%2B03%2CBaculo_IE-1%7CPF05290.11%7C39%2CBaculo_IE-1%7CPF05290.11%7C0.98%2CDUF2175%7CPF09943.9%7C3.1e%2B02%2CDUF2175%7CPF09943.9%7C3.3e%2B02%2CDUF2175%7CPF09943.9%7C8.1%2CZZ%7CPF00569.17%7C1e%2B03%2CZZ%7CPF00569.17%7C1.8%2CZZ%7CPF00569.17%7C23%2CC5HCH%7CPF17982.1%7C0.44%2CC5HCH%7CPF17982.1%7C3.6e%2B02%2CC5HCH%7CPF17982.1%7C3.1e%2B03%2CDUF3449%7CPF11931.8%7C1.5e%2B03%2CDUF3449%7CPF11931.8%7C28%2CDUF3449%7CPF11931.8%7C12%2CDesulfoferrod_N%7CPF06397.12%7C1.8e%2B02%2CDesulfoferrod_N%7CPF06397.12%7C24%2CDesulfoferrod_N%7CPF06397.12%7C24%2Czf-Di19%7CPF05605.12%7C24%2Czf-Di19%7CPF05605.12%7C0.93%2Czf-Di19%7CPF05605.12%7C72%2Czf-BED%7CPF02892.15%7C22%2Czf-BED%7CPF02892.15%7C5.2e%2B03%2Czf-BED%7CPF02892.15%7C1.3
LSTA.1051.2	transdecoder	mRNA	1	3205	.	+	.	ID=LSTA.1051.2.p2;Parent=GENE.LSTA.1051.2~~LSTA.1051.2.p2;Name=ORF%20type%3Acomplete%20len%3A129%20%28%2B%29%2Cscore%3D11.39%2Clcl%7CNW_004797301.1_prot_XP_012946740.1_2951%7C55.932%7C2.44e-37%2Clcl%7CNW_004797301.1_prot_XP_012946740.1_2951%7C55.085%7C4.19e-34%2Clcl%7CNW_004797301.1_prot_XP_012946740.1_2951%7C50.847%7C1.16e-32%2Clcl%7CNW_004797301.1_prot_XP_012946740.1_2951%7C53.390%7C1.77e-32%2Clcl%7CNW_004797301.1_prot_XP_012946740.1_2951%7C52.542%7C1.96e-31%2Clcl%7CNW_004797301.1_prot_XP_012946740.1_2951%7C49.153%7C3.44e-31%2Clcl%7CNW_004797301.1_prot_XP_012946740.1_2951%7C51.695%7C3.54e-31%2Clcl%7CNW_004797301.1_prot_XP_012946740.1_2951%7C50.000%7C5.38e-31%2Clcl%7CNW_004797301.1_prot_XP_012946740.1_2951%7C54.237%7C5.81e-31%2Clcl%7CNW_004797301.1_prot_XP_012946740.1_2951%7C54.237%7C7.55e-31%2Clcl%7CNW_004797301.1_prot_XP_012946740.1_2951%7C47.619%7C1.64e-30%2Clcl%7CNW_004797301.1_prot_XP_012946740.1_2951%7C49.167%7C2.01e-30%2Clcl%7CNW_004797301.1_prot_XP_012946740.1_2951%7C50.000%7C3.39e-30%2Clcl%7CNW_004797301.1_prot_XP_012946740.1_2951%7C49.153%7C4.00e-30%2Clcl%7CNW_004797301.1_prot_XP_012946740.1_2951%7C49.167%7C2.27e-29%2Clcl%7CNW_004797301.1_prot_XP_012946740.1_2951%7C46.667%7C9.45e-29%2Clcl%7CNW_004797301.1_prot_XP_012946740.1_2951%7C45.902%7C1.03e-28%2Clcl%7CNW_004797301.1_prot_XP_012946740.1_2951%7C48.305%7C1.35e-28%2Clcl%7CNW_004797301.1_prot_XP_012946740.1_2951%7C45.763%7C1.39e-27%2Clcl%7CNW_004797301.1_prot_XP_012946740.1_2951%7C52.941%7C3.69e-27%2Clcl%7CNW_004797301.1_prot_XP_012946740.1_2951%7C45.000%7C1.57e-26%2Clcl%7CNW_004797301.1_prot_XP_012946740.1_2951%7C44.800%7C9.42e-26%2Clcl%7CNW_004797301.1_prot_XP_012946740.1_2951%7C43.220%7C4.45e-25%2Clcl%7CNW_004797301.1_prot_XP_012946740.1_2951%7C44.915%7C6.12e-25%2Clcl%7CNW_004797301.1_prot_XP_012946740.1_2951%7C51.961%7C1.37e-24%2Clcl%7CNW_004797301.1_prot_XP_012946740.1_2951%7C53.000%7C1.42e-24%2Clcl%7CNW_004797301.1_prot_XP_012946740.1_2951%7C42.500%7C7.12e-24%2Clcl%7CNW_004797301.1_prot_XP_012946740.1_2951%7C45.133%7C1.53e-22%2Clcl%7CNW_004797301.1_prot_XP_012946740.1_2951%7C43.220%7C4.52e-22%2Clcl%7CNW_004797301.1_prot_XP_012946740.1_2951%7C44.330%7C5.06e-17%2Clcl%7CNW_004797301.1_prot_XP_012946740.1_2951%7C38.961%7C8.67e-07%2Czf-H2C2_2%7CPF13465.6%7C4.6e-06%2Czf-H2C2_2%7CPF13465.6%7C2.2e-06%2Czf-H2C2_2%7CPF13465.6%7C0.0081%2Czf-H2C2_2%7CPF13465.6%7C1.6e-05%2Czf-C2H2_4%7CPF13894.6%7C0.013%2Czf-C2H2_4%7CPF13894.6%7C0.03%2Czf-C2H2_4%7CPF13894.6%7C5.4%2Czf-C2H2_4%7CPF13894.6%7C1.5%2Czf-C2H2%7CPF00096.26%7C1.5%2Czf-C2H2%7CPF00096.26%7C0.12%2Czf-C2H2%7CPF00096.26%7C3.3%2Czf-C2H2%7CPF00096.26%7C78%2CBolA%7CPF01722.18%7C0.21%2CBolA%7CPF01722.18%7C4.5%2CGAGA%7CPF09237.11%7C2.4e%2B02%2CGAGA%7CPF09237.11%7C1.3%2CGAGA%7CPF09237.11%7C14%2CBaculo_IE-1%7CPF05290.11%7C6.1e%2B03%2CBaculo_IE-1%7CPF05290.11%7C39%2CBaculo_IE-1%7CPF05290.11%7C0.98%2CDUF2175%7CPF09943.9%7C3.1e%2B02%2CDUF2175%7CPF09943.9%7C3.3e%2B02%2CDUF2175%7CPF09943.9%7C8.1%2CZZ%7CPF00569.17%7C1e%2B03%2CZZ%7CPF00569.17%7C1.8%2CZZ%7CPF00569.17%7C23%2CC5HCH%7CPF17982.1%7C0.44%2CC5HCH%7CPF17982.1%7C3.6e%2B02%2CC5HCH%7CPF17982.1%7C3.1e%2B03%2CDUF3449%7CPF11931.8%7C1.5e%2B03%2CDUF3449%7CPF11931.8%7C28%2CDUF3449%7CPF11931.8%7C12%2CDesulfoferrod_N%7CPF06397.12%7C1.8e%2B02%2CDesulfoferrod_N%7CPF06397.12%7C24%2CDesulfoferrod_N%7CPF06397.12%7C24%2Czf-Di19%7CPF05605.12%7C24%2Czf-Di19%7CPF05605.12%7C0.93%2Czf-Di19%7CPF05605.12%7C72%2Czf-BED%7CPF02892.15%7C22%2Czf-BED%7CPF02892.15%7C5.2e%2B03%2Czf-BED%7CPF02892.15%7C1.3
LSTA.1051.2	transdecoder	five_prime_UTR	1	1891	.	+	.	ID=LSTA.1051.2.p2.utr5p1;Parent=LSTA.1051.2.p2
LSTA.1051.2	transdecoder	exon	1	3205	.	+	.	ID=LSTA.1051.2.p2.exon1;Parent=LSTA.1051.2.p2
LSTA.1051.2	transdecoder	CDS	1892	2278	.	+	0	ID=cds.LSTA.1051.2.p2;Parent=LSTA.1051.2.p2
LSTA.1051.2	transdecoder	three_prime_UTR	2279	3205	.	+	.	ID=LSTA.1051.2.p2.utr3p1;Parent=LSTA.1051.2.p2
LSTA.1051.2	transdecoder	gene	1	3205	.	+	.	ID=GENE.LSTA.1051.2~~LSTA.1051.2.p1;Name=ORF%20type%3Acomplete%20len%3A514%20%28%2B%29%2Cscore%3D87.03%2Clcl%7CNC_043024.1_prot_XP_029652518.1_20853%7C52.161%7C2.67e-124%2Clcl%7CNC_043024.1_prot_XP_029652518.1_20853%7C52.137%7C4.35e-124%2Clcl%7CNC_043024.1_prot_XP_029652518.1_20853%7C50.867%7C5.27e-120%2Clcl%7CNC_043024.1_prot_XP_029652518.1_20853%7C51.020%7C5.29e-119%2Clcl%7CNC_043024.1_prot_XP_029652518.1_20853%7C50.157%7C7.90e-105%2Czf-H2C2_2%7CPF13465.6%7C1.9e%2B03%2Czf-H2C2_2%7CPF13465.6%7C0.016%2Czf-H2C2_2%7CPF13465.6%7C5.8e-06%2Czf-H2C2_2%7CPF13465.6%7C1.2e-06%2Czf-H2C2_2%7CPF13465.6%7C7.9e-06%2Czf-H2C2_2%7CPF13465.6%7C1.9e-06%2Czf-H2C2_2%7CPF13465.6%7C6.5e-08%2Czf-H2C2_2%7CPF13465.6%7C2.9e-07%2Czf-H2C2_2%7CPF13465.6%7C3.4e-07%2Czf-H2C2_2%7CPF13465.6%7C0.00029%2Czf-H2C2_2%7CPF13465.6%7C0.046%2Czf-H2C2_2%7CPF13465.6%7C25%2Czf-H2C2_2%7CPF13465.6%7C0.3%2Czf-H2C2_2%7CPF13465.6%7C1.9e%2B03%2Czf-C2H2%7CPF00096.26%7C9.2e%2B02%2Czf-C2H2%7CPF00096.26%7C1.4e%2B03%2Czf-C2H2%7CPF00096.26%7C0.064%2Czf-C2H2%7CPF00096.26%7C6.3e-05%2Czf-C2H2%7CPF00096.26%7C0.00032%2Czf-C2H2%7CPF00096.26%7C0.0055%2Czf-C2H2%7CPF00096.26%7C0.00012%2Czf-C2H2%7CPF00096.26%7C0.00016%2Czf-C2H2%7CPF00096.26%7C0.011%2Czf-C2H2%7CPF00096.26%7C1.7%2Czf-C2H2%7CPF00096.26%7C0.0016%2Czf-C2H2%7CPF00096.26%7C0.12%2Czf-C2H2%7CPF00096.26%7C2.5e%2B02%2Czf-C2H2_4%7CPF13894.6%7C5.7e%2B03%2Czf-C2H2_4%7CPF13894.6%7C1.9%2Czf-C2H2_4%7CPF13894.6%7C0.0041%2Czf-C2H2_4%7CPF13894.6%7C0.014%2Czf-C2H2_4%7CPF13894.6%7C1.1%2Czf-C2H2_4%7CPF13894.6%7C0.012%2Czf-C2H2_4%7CPF13894.6%7C0.0043%2Czf-C2H2_4%7CPF13894.6%7C0.034%2Czf-C2H2_4%7CPF13894.6%7C0.86%2Czf-C2H2_4%7CPF13894.6%7C0.11%2Czf-C2H2_4%7CPF13894.6%7C0.31%2Czf-C2H2_4%7CPF13894.6%7C3.2e%2B03%2Czf-C2H2_6%7CPF13912.6%7C2.6e%2B02%2Czf-C2H2_6%7CPF13912.6%7C11%2Czf-C2H2_6%7CPF13912.6%7C0.0091%2Czf-C2H2_6%7CPF13912.6%7C0.19%2Czf-C2H2_6%7CPF13912.6%7C10%2Czf-C2H2_6%7CPF13912.6%7C0.013%2Czf-C2H2_6%7CPF13912.6%7C0.047%2Czf-C2H2_6%7CPF13912.6%7C0.0033%2Czf-C2H2_6%7CPF13912.6%7C91%2Czf-C2H2_6%7CPF13912.6%7C1.3e%2B02%2Czf-C2H2_6%7CPF13912.6%7C22%2Czf-C2H2_6%7CPF13912.6%7C1.5e%2B03%2CBolA%7CPF01722.18%7C1.7%2CBolA%7CPF01722.18%7C11%2CBolA%7CPF01722.18%7C16%2CBolA%7CPF01722.18%7C14%2CBolA%7CPF01722.18%7C9.9%2CBolA%7CPF01722.18%7C8.7%2CBolA%7CPF01722.18%7C3.3e%2B02%2CBolA%7CPF01722.18%7C56%2CBolA%7CPF01722.18%7C3.2%2CGAGA%7CPF09237.11%7C2.2%2CGAGA%7CPF09237.11%7C0.64%2CGAGA%7CPF09237.11%7C7.6e%2B02%2CGAGA%7CPF09237.11%7C4.1e%2B02%2CGAGA%7CPF09237.11%7C1.8%2CGAGA%7CPF09237.11%7C1.1e%2B02%2CGAGA%7CPF09237.11%7C35%2CGAGA%7CPF09237.11%7C1.6e%2B02%2CZZ%7CPF00569.17%7C6.2e%2B03%2CZZ%7CPF00569.17%7C0.094%2CZZ%7CPF00569.17%7C18%2CZZ%7CPF00569.17%7C44%2CZZ%7CPF00569.17%7C3.9e%2B02%2CZZ%7CPF00569.17%7C56%2CZZ%7CPF00569.17%7C1.1e%2B02%2CZZ%7CPF00569.17%7C41%2CZZ%7CPF00569.17%7C6%2CZZ%7CPF00569.17%7C8.7%2CZZ%7CPF00569.17%7C2.8e%2B02%2Czf-met%7CPF12874.7%7C1e%2B03%2Czf-met%7CPF12874.7%7C3.5%2Czf-met%7CPF12874.7%7C0.99%2Czf-met%7CPF12874.7%7C40%2Czf-met%7CPF12874.7%7C0.52%2Czf-met%7CPF12874.7%7C7.3%2Czf-met%7CPF12874.7%7C0.096%2Czf-met%7CPF12874.7%7C7.4e%2B02%2Czf-met%7CPF12874.7%7C3.7e%2B03%2Czf-met%7CPF12874.7%7C9.1e%2B02%2Czf-met%7CPF12874.7%7C4.7e%2B03%2CComplex1_49kDa%7CPF00346.19%7C8.6e%2B02%2CComplex1_49kDa%7CPF00346.19%7C28%2CComplex1_49kDa%7CPF00346.19%7C89%2CComplex1_49kDa%7CPF00346.19%7C2.4%2CDJ-1_PfpI%7CPF01965.24%7C7.7e%2B02%2CDJ-1_PfpI%7CPF01965.24%7C3.3e%2B02%2CDJ-1_PfpI%7CPF01965.24%7C2.5%2CDUF1806%7CPF08830.10%7C7.2e%2B02%2CDUF1806%7CPF08830.10%7C8.9%2CDUF1806%7CPF08830.10%7C1.7e%2B03%2CDUF1806%7CPF08830.10%7C1.3e%2B03%2Czf-C2H2_jaz%7CPF12171.8%7C9.4e%2B02%2Czf-C2H2_jaz%7CPF12171.8%7C2%2Czf-C2H2_jaz%7CPF12171.8%7C48%2Czf-C2H2_jaz%7CPF12171.8%7C2.2%2Czf-C2H2_jaz%7CPF12171.8%7C57%2Czf-C2H2_jaz%7CPF12171.8%7C35%2Czf-C2H2_jaz%7CPF12171.8%7C1%2Czf-C2H2_jaz%7CPF12171.8%7C17%2Czf-C2H2_jaz%7CPF12171.8%7C3.4e%2B03%2Czf-C2H2_jaz%7CPF12171.8%7C1.3e%2B03%2Czf-C2H2_jaz%7CPF12171.8%7C47%2Czf-C2H2_jaz%7CPF12171.8%7C6.4e%2B03%2CC1_4%7CPF07975.12%7C2.8e%2B03%2CC1_4%7CPF07975.12%7C18%2CC1_4%7CPF07975.12%7C0.055%2CC1_4%7CPF07975.12%7C24%2CC1_4%7CPF07975.12%7C1.3e%2B02%2CC1_4%7CPF07975.12%7C2.8e%2B02%2CC1_4%7CPF07975.12%7C1.9%2CC1_4%7CPF07975.12%7C54%2CHalOD2%7CPF18547.1%7C1.6e%2B02%2CHalOD2%7CPF18547.1%7C3.6e%2B02%2CHalOD2%7CPF18547.1%7C30%2CHalOD2%7CPF18547.1%7C2.4e%2B03%2CHalOD2%7CPF18547.1%7C1.9e%2B03%2CHalOD2%7CPF18547.1%7C6.8e%2B03
LSTA.1051.2	transdecoder	mRNA	1	3205	.	+	.	ID=LSTA.1051.2.p1;Parent=GENE.LSTA.1051.2~~LSTA.1051.2.p1;Name=ORF%20type%3Acomplete%20len%3A514%20%28%2B%29%2Cscore%3D87.03%2Clcl%7CNC_043024.1_prot_XP_029652518.1_20853%7C52.161%7C2.67e-124%2Clcl%7CNC_043024.1_prot_XP_029652518.1_20853%7C52.137%7C4.35e-124%2Clcl%7CNC_043024.1_prot_XP_029652518.1_20853%7C50.867%7C5.27e-120%2Clcl%7CNC_043024.1_prot_XP_029652518.1_20853%7C51.020%7C5.29e-119%2Clcl%7CNC_043024.1_prot_XP_029652518.1_20853%7C50.157%7C7.90e-105%2Czf-H2C2_2%7CPF13465.6%7C1.9e%2B03%2Czf-H2C2_2%7CPF13465.6%7C0.016%2Czf-H2C2_2%7CPF13465.6%7C5.8e-06%2Czf-H2C2_2%7CPF13465.6%7C1.2e-06%2Czf-H2C2_2%7CPF13465.6%7C7.9e-06%2Czf-H2C2_2%7CPF13465.6%7C1.9e-06%2Czf-H2C2_2%7CPF13465.6%7C6.5e-08%2Czf-H2C2_2%7CPF13465.6%7C2.9e-07%2Czf-H2C2_2%7CPF13465.6%7C3.4e-07%2Czf-H2C2_2%7CPF13465.6%7C0.00029%2Czf-H2C2_2%7CPF13465.6%7C0.046%2Czf-H2C2_2%7CPF13465.6%7C25%2Czf-H2C2_2%7CPF13465.6%7C0.3%2Czf-H2C2_2%7CPF13465.6%7C1.9e%2B03%2Czf-C2H2%7CPF00096.26%7C9.2e%2B02%2Czf-C2H2%7CPF00096.26%7C1.4e%2B03%2Czf-C2H2%7CPF00096.26%7C0.064%2Czf-C2H2%7CPF00096.26%7C6.3e-05%2Czf-C2H2%7CPF00096.26%7C0.00032%2Czf-C2H2%7CPF00096.26%7C0.0055%2Czf-C2H2%7CPF00096.26%7C0.00012%2Czf-C2H2%7CPF00096.26%7C0.00016%2Czf-C2H2%7CPF00096.26%7C0.011%2Czf-C2H2%7CPF00096.26%7C1.7%2Czf-C2H2%7CPF00096.26%7C0.0016%2Czf-C2H2%7CPF00096.26%7C0.12%2Czf-C2H2%7CPF00096.26%7C2.5e%2B02%2Czf-C2H2_4%7CPF13894.6%7C5.7e%2B03%2Czf-C2H2_4%7CPF13894.6%7C1.9%2Czf-C2H2_4%7CPF13894.6%7C0.0041%2Czf-C2H2_4%7CPF13894.6%7C0.014%2Czf-C2H2_4%7CPF13894.6%7C1.1%2Czf-C2H2_4%7CPF13894.6%7C0.012%2Czf-C2H2_4%7CPF13894.6%7C0.0043%2Czf-C2H2_4%7CPF13894.6%7C0.034%2Czf-C2H2_4%7CPF13894.6%7C0.86%2Czf-C2H2_4%7CPF13894.6%7C0.11%2Czf-C2H2_4%7CPF13894.6%7C0.31%2Czf-C2H2_4%7CPF13894.6%7C3.2e%2B03%2Czf-C2H2_6%7CPF13912.6%7C2.6e%2B02%2Czf-C2H2_6%7CPF13912.6%7C11%2Czf-C2H2_6%7CPF13912.6%7C0.0091%2Czf-C2H2_6%7CPF13912.6%7C0.19%2Czf-C2H2_6%7CPF13912.6%7C10%2Czf-C2H2_6%7CPF13912.6%7C0.013%2Czf-C2H2_6%7CPF13912.6%7C0.047%2Czf-C2H2_6%7CPF13912.6%7C0.0033%2Czf-C2H2_6%7CPF13912.6%7C91%2Czf-C2H2_6%7CPF13912.6%7C1.3e%2B02%2Czf-C2H2_6%7CPF13912.6%7C22%2Czf-C2H2_6%7CPF13912.6%7C1.5e%2B03%2CBolA%7CPF01722.18%7C1.7%2CBolA%7CPF01722.18%7C11%2CBolA%7CPF01722.18%7C16%2CBolA%7CPF01722.18%7C14%2CBolA%7CPF01722.18%7C9.9%2CBolA%7CPF01722.18%7C8.7%2CBolA%7CPF01722.18%7C3.3e%2B02%2CBolA%7CPF01722.18%7C56%2CBolA%7CPF01722.18%7C3.2%2CGAGA%7CPF09237.11%7C2.2%2CGAGA%7CPF09237.11%7C0.64%2CGAGA%7CPF09237.11%7C7.6e%2B02%2CGAGA%7CPF09237.11%7C4.1e%2B02%2CGAGA%7CPF09237.11%7C1.8%2CGAGA%7CPF09237.11%7C1.1e%2B02%2CGAGA%7CPF09237.11%7C35%2CGAGA%7CPF09237.11%7C1.6e%2B02%2CZZ%7CPF00569.17%7C6.2e%2B03%2CZZ%7CPF00569.17%7C0.094%2CZZ%7CPF00569.17%7C18%2CZZ%7CPF00569.17%7C44%2CZZ%7CPF00569.17%7C3.9e%2B02%2CZZ%7CPF00569.17%7C56%2CZZ%7CPF00569.17%7C1.1e%2B02%2CZZ%7CPF00569.17%7C41%2CZZ%7CPF00569.17%7C6%2CZZ%7CPF00569.17%7C8.7%2CZZ%7CPF00569.17%7C2.8e%2B02%2Czf-met%7CPF12874.7%7C1e%2B03%2Czf-met%7CPF12874.7%7C3.5%2Czf-met%7CPF12874.7%7C0.99%2Czf-met%7CPF12874.7%7C40%2Czf-met%7CPF12874.7%7C0.52%2Czf-met%7CPF12874.7%7C7.3%2Czf-met%7CPF12874.7%7C0.096%2Czf-met%7CPF12874.7%7C7.4e%2B02%2Czf-met%7CPF12874.7%7C3.7e%2B03%2Czf-met%7CPF12874.7%7C9.1e%2B02%2Czf-met%7CPF12874.7%7C4.7e%2B03%2CComplex1_49kDa%7CPF00346.19%7C8.6e%2B02%2CComplex1_49kDa%7CPF00346.19%7C28%2CComplex1_49kDa%7CPF00346.19%7C89%2CComplex1_49kDa%7CPF00346.19%7C2.4%2CDJ-1_PfpI%7CPF01965.24%7C7.7e%2B02%2CDJ-1_PfpI%7CPF01965.24%7C3.3e%2B02%2CDJ-1_PfpI%7CPF01965.24%7C2.5%2CDUF1806%7CPF08830.10%7C7.2e%2B02%2CDUF1806%7CPF08830.10%7C8.9%2CDUF1806%7CPF08830.10%7C1.7e%2B03%2CDUF1806%7CPF08830.10%7C1.3e%2B03%2Czf-C2H2_jaz%7CPF12171.8%7C9.4e%2B02%2Czf-C2H2_jaz%7CPF12171.8%7C2%2Czf-C2H2_jaz%7CPF12171.8%7C48%2Czf-C2H2_jaz%7CPF12171.8%7C2.2%2Czf-C2H2_jaz%7CPF12171.8%7C57%2Czf-C2H2_jaz%7CPF12171.8%7C35%2Czf-C2H2_jaz%7CPF12171.8%7C1%2Czf-C2H2_jaz%7CPF12171.8%7C17%2Czf-C2H2_jaz%7CPF12171.8%7C3.4e%2B03%2Czf-C2H2_jaz%7CPF12171.8%7C1.3e%2B03%2Czf-C2H2_jaz%7CPF12171.8%7C47%2Czf-C2H2_jaz%7CPF12171.8%7C6.4e%2B03%2CC1_4%7CPF07975.12%7C2.8e%2B03%2CC1_4%7CPF07975.12%7C18%2CC1_4%7CPF07975.12%7C0.055%2CC1_4%7CPF07975.12%7C24%2CC1_4%7CPF07975.12%7C1.3e%2B02%2CC1_4%7CPF07975.12%7C2.8e%2B02%2CC1_4%7CPF07975.12%7C1.9%2CC1_4%7CPF07975.12%7C54%2CHalOD2%7CPF18547.1%7C1.6e%2B02%2CHalOD2%7CPF18547.1%7C3.6e%2B02%2CHalOD2%7CPF18547.1%7C30%2CHalOD2%7CPF18547.1%7C2.4e%2B03%2CHalOD2%7CPF18547.1%7C1.9e%2B03%2CHalOD2%7CPF18547.1%7C6.8e%2B03
LSTA.1051.2	transdecoder	five_prime_UTR	1	153	.	+	.	ID=LSTA.1051.2.p1.utr5p1;Parent=LSTA.1051.2.p1
LSTA.1051.2	transdecoder	exon	1	3205	.	+	.	ID=LSTA.1051.2.p1.exon1;Parent=LSTA.1051.2.p1
LSTA.1051.2	transdecoder	CDS	154	1695	.	+	0	ID=cds.LSTA.1051.2.p1;Parent=LSTA.1051.2.p1
LSTA.1051.2	transdecoder	three_prime_UTR	1696	3205	.	+	.	ID=LSTA.1051.2.p1.utr3p1;Parent=LSTA.1051.2.p1
LSTA.1051.3	transdecoder	gene	1	3210	.	+	.	ID=GENE.LSTA.1051.3~~LSTA.1051.3.p2;Name=ORF%20type%3Acomplete%20len%3A129%20%28%2B%29%2Cscore%3D11.39%2Clcl%7CNW_004797301.1_prot_XP_012946740.1_2951%7C55.932%7C2.44e-37%2Clcl%7CNW_004797301.1_prot_XP_012946740.1_2951%7C55.085%7C4.19e-34%2Clcl%7CNW_004797301.1_prot_XP_012946740.1_2951%7C50.847%7C1.16e-32%2Clcl%7CNW_004797301.1_prot_XP_012946740.1_2951%7C53.390%7C1.77e-32%2Clcl%7CNW_004797301.1_prot_XP_012946740.1_2951%7C52.542%7C1.96e-31%2Clcl%7CNW_004797301.1_prot_XP_012946740.1_2951%7C49.153%7C3.44e-31%2Clcl%7CNW_004797301.1_prot_XP_012946740.1_2951%7C51.695%7C3.54e-31%2Clcl%7CNW_004797301.1_prot_XP_012946740.1_2951%7C50.000%7C5.38e-31%2Clcl%7CNW_004797301.1_prot_XP_012946740.1_2951%7C54.237%7C5.81e-31%2Clcl%7CNW_004797301.1_prot_XP_012946740.1_2951%7C54.237%7C7.55e-31%2Clcl%7CNW_004797301.1_prot_XP_012946740.1_2951%7C47.619%7C1.64e-30%2Clcl%7CNW_004797301.1_prot_XP_012946740.1_2951%7C49.167%7C2.01e-30%2Clcl%7CNW_004797301.1_prot_XP_012946740.1_2951%7C50.000%7C3.39e-30%2Clcl%7CNW_004797301.1_prot_XP_012946740.1_2951%7C49.153%7C4.00e-30%2Clcl%7CNW_004797301.1_prot_XP_012946740.1_2951%7C49.167%7C2.27e-29%2Clcl%7CNW_004797301.1_prot_XP_012946740.1_2951%7C46.667%7C9.45e-29%2Clcl%7CNW_004797301.1_prot_XP_012946740.1_2951%7C45.902%7C1.03e-28%2Clcl%7CNW_004797301.1_prot_XP_012946740.1_2951%7C48.305%7C1.35e-28%2Clcl%7CNW_004797301.1_prot_XP_012946740.1_2951%7C45.763%7C1.39e-27%2Clcl%7CNW_004797301.1_prot_XP_012946740.1_2951%7C52.941%7C3.69e-27%2Clcl%7CNW_004797301.1_prot_XP_012946740.1_2951%7C45.000%7C1.57e-26%2Clcl%7CNW_004797301.1_prot_XP_012946740.1_2951%7C44.800%7C9.42e-26%2Clcl%7CNW_004797301.1_prot_XP_012946740.1_2951%7C43.220%7C4.45e-25%2Clcl%7CNW_004797301.1_prot_XP_012946740.1_2951%7C44.915%7C6.12e-25%2Clcl%7CNW_004797301.1_prot_XP_012946740.1_2951%7C51.961%7C1.37e-24%2Clcl%7CNW_004797301.1_prot_XP_012946740.1_2951%7C53.000%7C1.42e-24%2Clcl%7CNW_004797301.1_prot_XP_012946740.1_2951%7C42.500%7C7.12e-24%2Clcl%7CNW_004797301.1_prot_XP_012946740.1_2951%7C45.133%7C1.53e-22%2Clcl%7CNW_004797301.1_prot_XP_012946740.1_2951%7C43.220%7C4.52e-22%2Clcl%7CNW_004797301.1_prot_XP_012946740.1_2951%7C44.330%7C5.06e-17%2Clcl%7CNW_004797301.1_prot_XP_012946740.1_2951%7C38.961%7C8.67e-07%2Czf-H2C2_2%7CPF13465.6%7C4.6e-06%2Czf-H2C2_2%7CPF13465.6%7C2.2e-06%2Czf-H2C2_2%7CPF13465.6%7C0.0081%2Czf-H2C2_2%7CPF13465.6%7C1.6e-05%2Czf-C2H2_4%7CPF13894.6%7C0.013%2Czf-C2H2_4%7CPF13894.6%7C0.03%2Czf-C2H2_4%7CPF13894.6%7C5.4%2Czf-C2H2_4%7CPF13894.6%7C1.5%2Czf-C2H2%7CPF00096.26%7C1.5%2Czf-C2H2%7CPF00096.26%7C0.12%2Czf-C2H2%7CPF00096.26%7C3.3%2Czf-C2H2%7CPF00096.26%7C78%2CBolA%7CPF01722.18%7C0.21%2CBolA%7CPF01722.18%7C4.5%2CGAGA%7CPF09237.11%7C2.4e%2B02%2CGAGA%7CPF09237.11%7C1.3%2CGAGA%7CPF09237.11%7C14%2CBaculo_IE-1%7CPF05290.11%7C6.1e%2B03%2CBaculo_IE-1%7CPF05290.11%7C39%2CBaculo_IE-1%7CPF05290.11%7C0.98%2CDUF2175%7CPF09943.9%7C3.1e%2B02%2CDUF2175%7CPF09943.9%7C3.3e%2B02%2CDUF2175%7CPF09943.9%7C8.1%2CZZ%7CPF00569.17%7C1e%2B03%2CZZ%7CPF00569.17%7C1.8%2CZZ%7CPF00569.17%7C23%2CC5HCH%7CPF17982.1%7C0.44%2CC5HCH%7CPF17982.1%7C3.6e%2B02%2CC5HCH%7CPF17982.1%7C3.1e%2B03%2CDUF3449%7CPF11931.8%7C1.5e%2B03%2CDUF3449%7CPF11931.8%7C28%2CDUF3449%7CPF11931.8%7C12%2CDesulfoferrod_N%7CPF06397.12%7C1.8e%2B02%2CDesulfoferrod_N%7CPF06397.12%7C24%2CDesulfoferrod_N%7CPF06397.12%7C24%2Czf-Di19%7CPF05605.12%7C24%2Czf-Di19%7CPF05605.12%7C0.93%2Czf-Di19%7CPF05605.12%7C72%2Czf-BED%7CPF02892.15%7C22%2Czf-BED%7CPF02892.15%7C5.2e%2B03%2Czf-BED%7CPF02892.15%7C1.3
LSTA.1051.3	transdecoder	mRNA	1	3210	.	+	.	ID=LSTA.1051.3.p2;Parent=GENE.LSTA.1051.3~~LSTA.1051.3.p2;Name=ORF%20type%3Acomplete%20len%3A129%20%28%2B%29%2Cscore%3D11.39%2Clcl%7CNW_004797301.1_prot_XP_012946740.1_2951%7C55.932%7C2.44e-37%2Clcl%7CNW_004797301.1_prot_XP_012946740.1_2951%7C55.085%7C4.19e-34%2Clcl%7CNW_004797301.1_prot_XP_012946740.1_2951%7C50.847%7C1.16e-32%2Clcl%7CNW_004797301.1_prot_XP_012946740.1_2951%7C53.390%7C1.77e-32%2Clcl%7CNW_004797301.1_prot_XP_012946740.1_2951%7C52.542%7C1.96e-31%2Clcl%7CNW_004797301.1_prot_XP_012946740.1_2951%7C49.153%7C3.44e-31%2Clcl%7CNW_004797301.1_prot_XP_012946740.1_2951%7C51.695%7C3.54e-31%2Clcl%7CNW_004797301.1_prot_XP_012946740.1_2951%7C50.000%7C5.38e-31%2Clcl%7CNW_004797301.1_prot_XP_012946740.1_2951%7C54.237%7C5.81e-31%2Clcl%7CNW_004797301.1_prot_XP_012946740.1_2951%7C54.237%7C7.55e-31%2Clcl%7CNW_004797301.1_prot_XP_012946740.1_2951%7C47.619%7C1.64e-30%2Clcl%7CNW_004797301.1_prot_XP_012946740.1_2951%7C49.167%7C2.01e-30%2Clcl%7CNW_004797301.1_prot_XP_012946740.1_2951%7C50.000%7C3.39e-30%2Clcl%7CNW_004797301.1_prot_XP_012946740.1_2951%7C49.153%7C4.00e-30%2Clcl%7CNW_004797301.1_prot_XP_012946740.1_2951%7C49.167%7C2.27e-29%2Clcl%7CNW_004797301.1_prot_XP_012946740.1_2951%7C46.667%7C9.45e-29%2Clcl%7CNW_004797301.1_prot_XP_012946740.1_2951%7C45.902%7C1.03e-28%2Clcl%7CNW_004797301.1_prot_XP_012946740.1_2951%7C48.305%7C1.35e-28%2Clcl%7CNW_004797301.1_prot_XP_012946740.1_2951%7C45.763%7C1.39e-27%2Clcl%7CNW_004797301.1_prot_XP_012946740.1_2951%7C52.941%7C3.69e-27%2Clcl%7CNW_004797301.1_prot_XP_012946740.1_2951%7C45.000%7C1.57e-26%2Clcl%7CNW_004797301.1_prot_XP_012946740.1_2951%7C44.800%7C9.42e-26%2Clcl%7CNW_004797301.1_prot_XP_012946740.1_2951%7C43.220%7C4.45e-25%2Clcl%7CNW_004797301.1_prot_XP_012946740.1_2951%7C44.915%7C6.12e-25%2Clcl%7CNW_004797301.1_prot_XP_012946740.1_2951%7C51.961%7C1.37e-24%2Clcl%7CNW_004797301.1_prot_XP_012946740.1_2951%7C53.000%7C1.42e-24%2Clcl%7CNW_004797301.1_prot_XP_012946740.1_2951%7C42.500%7C7.12e-24%2Clcl%7CNW_004797301.1_prot_XP_012946740.1_2951%7C45.133%7C1.53e-22%2Clcl%7CNW_004797301.1_prot_XP_012946740.1_2951%7C43.220%7C4.52e-22%2Clcl%7CNW_004797301.1_prot_XP_012946740.1_2951%7C44.330%7C5.06e-17%2Clcl%7CNW_004797301.1_prot_XP_012946740.1_2951%7C38.961%7C8.67e-07%2Czf-H2C2_2%7CPF13465.6%7C4.6e-06%2Czf-H2C2_2%7CPF13465.6%7C2.2e-06%2Czf-H2C2_2%7CPF13465.6%7C0.0081%2Czf-H2C2_2%7CPF13465.6%7C1.6e-05%2Czf-C2H2_4%7CPF13894.6%7C0.013%2Czf-C2H2_4%7CPF13894.6%7C0.03%2Czf-C2H2_4%7CPF13894.6%7C5.4%2Czf-C2H2_4%7CPF13894.6%7C1.5%2Czf-C2H2%7CPF00096.26%7C1.5%2Czf-C2H2%7CPF00096.26%7C0.12%2Czf-C2H2%7CPF00096.26%7C3.3%2Czf-C2H2%7CPF00096.26%7C78%2CBolA%7CPF01722.18%7C0.21%2CBolA%7CPF01722.18%7C4.5%2CGAGA%7CPF09237.11%7C2.4e%2B02%2CGAGA%7CPF09237.11%7C1.3%2CGAGA%7CPF09237.11%7C14%2CBaculo_IE-1%7CPF05290.11%7C6.1e%2B03%2CBaculo_IE-1%7CPF05290.11%7C39%2CBaculo_IE-1%7CPF05290.11%7C0.98%2CDUF2175%7CPF09943.9%7C3.1e%2B02%2CDUF2175%7CPF09943.9%7C3.3e%2B02%2CDUF2175%7CPF09943.9%7C8.1%2CZZ%7CPF00569.17%7C1e%2B03%2CZZ%7CPF00569.17%7C1.8%2CZZ%7CPF00569.17%7C23%2CC5HCH%7CPF17982.1%7C0.44%2CC5HCH%7CPF17982.1%7C3.6e%2B02%2CC5HCH%7CPF17982.1%7C3.1e%2B03%2CDUF3449%7CPF11931.8%7C1.5e%2B03%2CDUF3449%7CPF11931.8%7C28%2CDUF3449%7CPF11931.8%7C12%2CDesulfoferrod_N%7CPF06397.12%7C1.8e%2B02%2CDesulfoferrod_N%7CPF06397.12%7C24%2CDesulfoferrod_N%7CPF06397.12%7C24%2Czf-Di19%7CPF05605.12%7C24%2Czf-Di19%7CPF05605.12%7C0.93%2Czf-Di19%7CPF05605.12%7C72%2Czf-BED%7CPF02892.15%7C22%2Czf-BED%7CPF02892.15%7C5.2e%2B03%2Czf-BED%7CPF02892.15%7C1.3
LSTA.1051.3	transdecoder	five_prime_UTR	1	1896	.	+	.	ID=LSTA.1051.3.p2.utr5p1;Parent=LSTA.1051.3.p2
LSTA.1051.3	transdecoder	exon	1	3210	.	+	.	ID=LSTA.1051.3.p2.exon1;Parent=LSTA.1051.3.p2
LSTA.1051.3	transdecoder	CDS	1897	2283	.	+	0	ID=cds.LSTA.1051.3.p2;Parent=LSTA.1051.3.p2
LSTA.1051.3	transdecoder	three_prime_UTR	2284	3210	.	+	.	ID=LSTA.1051.3.p2.utr3p1;Parent=LSTA.1051.3.p2
LSTA.1051.3	transdecoder	gene	1	3210	.	+	.	ID=GENE.LSTA.1051.3~~LSTA.1051.3.p1;Name=ORF%20type%3Acomplete%20len%3A514%20%28%2B%29%2Cscore%3D87.03%2Clcl%7CNC_043024.1_prot_XP_029652518.1_20853%7C52.161%7C2.67e-124%2Clcl%7CNC_043024.1_prot_XP_029652518.1_20853%7C52.137%7C4.35e-124%2Clcl%7CNC_043024.1_prot_XP_029652518.1_20853%7C50.867%7C5.27e-120%2Clcl%7CNC_043024.1_prot_XP_029652518.1_20853%7C51.020%7C5.29e-119%2Clcl%7CNC_043024.1_prot_XP_029652518.1_20853%7C50.157%7C7.90e-105%2Czf-H2C2_2%7CPF13465.6%7C1.9e%2B03%2Czf-H2C2_2%7CPF13465.6%7C0.016%2Czf-H2C2_2%7CPF13465.6%7C5.8e-06%2Czf-H2C2_2%7CPF13465.6%7C1.2e-06%2Czf-H2C2_2%7CPF13465.6%7C7.9e-06%2Czf-H2C2_2%7CPF13465.6%7C1.9e-06%2Czf-H2C2_2%7CPF13465.6%7C6.5e-08%2Czf-H2C2_2%7CPF13465.6%7C2.9e-07%2Czf-H2C2_2%7CPF13465.6%7C3.4e-07%2Czf-H2C2_2%7CPF13465.6%7C0.00029%2Czf-H2C2_2%7CPF13465.6%7C0.046%2Czf-H2C2_2%7CPF13465.6%7C25%2Czf-H2C2_2%7CPF13465.6%7C0.3%2Czf-H2C2_2%7CPF13465.6%7C1.9e%2B03%2Czf-C2H2%7CPF00096.26%7C9.2e%2B02%2Czf-C2H2%7CPF00096.26%7C1.4e%2B03%2Czf-C2H2%7CPF00096.26%7C0.064%2Czf-C2H2%7CPF00096.26%7C6.3e-05%2Czf-C2H2%7CPF00096.26%7C0.00032%2Czf-C2H2%7CPF00096.26%7C0.0055%2Czf-C2H2%7CPF00096.26%7C0.00012%2Czf-C2H2%7CPF00096.26%7C0.00016%2Czf-C2H2%7CPF00096.26%7C0.011%2Czf-C2H2%7CPF00096.26%7C1.7%2Czf-C2H2%7CPF00096.26%7C0.0016%2Czf-C2H2%7CPF00096.26%7C0.12%2Czf-C2H2%7CPF00096.26%7C2.5e%2B02%2Czf-C2H2_4%7CPF13894.6%7C5.7e%2B03%2Czf-C2H2_4%7CPF13894.6%7C1.9%2Czf-C2H2_4%7CPF13894.6%7C0.0041%2Czf-C2H2_4%7CPF13894.6%7C0.014%2Czf-C2H2_4%7CPF13894.6%7C1.1%2Czf-C2H2_4%7CPF13894.6%7C0.012%2Czf-C2H2_4%7CPF13894.6%7C0.0043%2Czf-C2H2_4%7CPF13894.6%7C0.034%2Czf-C2H2_4%7CPF13894.6%7C0.86%2Czf-C2H2_4%7CPF13894.6%7C0.11%2Czf-C2H2_4%7CPF13894.6%7C0.31%2Czf-C2H2_4%7CPF13894.6%7C3.2e%2B03%2Czf-C2H2_6%7CPF13912.6%7C2.6e%2B02%2Czf-C2H2_6%7CPF13912.6%7C11%2Czf-C2H2_6%7CPF13912.6%7C0.0091%2Czf-C2H2_6%7CPF13912.6%7C0.19%2Czf-C2H2_6%7CPF13912.6%7C10%2Czf-C2H2_6%7CPF13912.6%7C0.013%2Czf-C2H2_6%7CPF13912.6%7C0.047%2Czf-C2H2_6%7CPF13912.6%7C0.0033%2Czf-C2H2_6%7CPF13912.6%7C91%2Czf-C2H2_6%7CPF13912.6%7C1.3e%2B02%2Czf-C2H2_6%7CPF13912.6%7C22%2Czf-C2H2_6%7CPF13912.6%7C1.5e%2B03%2CBolA%7CPF01722.18%7C1.7%2CBolA%7CPF01722.18%7C11%2CBolA%7CPF01722.18%7C16%2CBolA%7CPF01722.18%7C14%2CBolA%7CPF01722.18%7C9.9%2CBolA%7CPF01722.18%7C8.7%2CBolA%7CPF01722.18%7C3.3e%2B02%2CBolA%7CPF01722.18%7C56%2CBolA%7CPF01722.18%7C3.2%2CGAGA%7CPF09237.11%7C2.2%2CGAGA%7CPF09237.11%7C0.64%2CGAGA%7CPF09237.11%7C7.6e%2B02%2CGAGA%7CPF09237.11%7C4.1e%2B02%2CGAGA%7CPF09237.11%7C1.8%2CGAGA%7CPF09237.11%7C1.1e%2B02%2CGAGA%7CPF09237.11%7C35%2CGAGA%7CPF09237.11%7C1.6e%2B02%2CZZ%7CPF00569.17%7C6.2e%2B03%2CZZ%7CPF00569.17%7C0.094%2CZZ%7CPF00569.17%7C18%2CZZ%7CPF00569.17%7C44%2CZZ%7CPF00569.17%7C3.9e%2B02%2CZZ%7CPF00569.17%7C56%2CZZ%7CPF00569.17%7C1.1e%2B02%2CZZ%7CPF00569.17%7C41%2CZZ%7CPF00569.17%7C6%2CZZ%7CPF00569.17%7C8.7%2CZZ%7CPF00569.17%7C2.8e%2B02%2Czf-met%7CPF12874.7%7C1e%2B03%2Czf-met%7CPF12874.7%7C3.5%2Czf-met%7CPF12874.7%7C0.99%2Czf-met%7CPF12874.7%7C40%2Czf-met%7CPF12874.7%7C0.52%2Czf-met%7CPF12874.7%7C7.3%2Czf-met%7CPF12874.7%7C0.096%2Czf-met%7CPF12874.7%7C7.4e%2B02%2Czf-met%7CPF12874.7%7C3.7e%2B03%2Czf-met%7CPF12874.7%7C9.1e%2B02%2Czf-met%7CPF12874.7%7C4.7e%2B03%2CComplex1_49kDa%7CPF00346.19%7C8.6e%2B02%2CComplex1_49kDa%7CPF00346.19%7C28%2CComplex1_49kDa%7CPF00346.19%7C89%2CComplex1_49kDa%7CPF00346.19%7C2.4%2CDJ-1_PfpI%7CPF01965.24%7C7.7e%2B02%2CDJ-1_PfpI%7CPF01965.24%7C3.3e%2B02%2CDJ-1_PfpI%7CPF01965.24%7C2.5%2CDUF1806%7CPF08830.10%7C7.2e%2B02%2CDUF1806%7CPF08830.10%7C8.9%2CDUF1806%7CPF08830.10%7C1.7e%2B03%2CDUF1806%7CPF08830.10%7C1.3e%2B03%2Czf-C2H2_jaz%7CPF12171.8%7C9.4e%2B02%2Czf-C2H2_jaz%7CPF12171.8%7C2%2Czf-C2H2_jaz%7CPF12171.8%7C48%2Czf-C2H2_jaz%7CPF12171.8%7C2.2%2Czf-C2H2_jaz%7CPF12171.8%7C57%2Czf-C2H2_jaz%7CPF12171.8%7C35%2Czf-C2H2_jaz%7CPF12171.8%7C1%2Czf-C2H2_jaz%7CPF12171.8%7C17%2Czf-C2H2_jaz%7CPF12171.8%7C3.4e%2B03%2Czf-C2H2_jaz%7CPF12171.8%7C1.3e%2B03%2Czf-C2H2_jaz%7CPF12171.8%7C47%2Czf-C2H2_jaz%7CPF12171.8%7C6.4e%2B03%2CC1_4%7CPF07975.12%7C2.8e%2B03%2CC1_4%7CPF07975.12%7C18%2CC1_4%7CPF07975.12%7C0.055%2CC1_4%7CPF07975.12%7C24%2CC1_4%7CPF07975.12%7C1.3e%2B02%2CC1_4%7CPF07975.12%7C2.8e%2B02%2CC1_4%7CPF07975.12%7C1.9%2CC1_4%7CPF07975.12%7C54%2CHalOD2%7CPF18547.1%7C1.6e%2B02%2CHalOD2%7CPF18547.1%7C3.6e%2B02%2CHalOD2%7CPF18547.1%7C30%2CHalOD2%7CPF18547.1%7C2.4e%2B03%2CHalOD2%7CPF18547.1%7C1.9e%2B03%2CHalOD2%7CPF18547.1%7C6.8e%2B03
LSTA.1051.3	transdecoder	mRNA	1	3210	.	+	.	ID=LSTA.1051.3.p1;Parent=GENE.LSTA.1051.3~~LSTA.1051.3.p1;Name=ORF%20type%3Acomplete%20len%3A514%20%28%2B%29%2Cscore%3D87.03%2Clcl%7CNC_043024.1_prot_XP_029652518.1_20853%7C52.161%7C2.67e-124%2Clcl%7CNC_043024.1_prot_XP_029652518.1_20853%7C52.137%7C4.35e-124%2Clcl%7CNC_043024.1_prot_XP_029652518.1_20853%7C50.867%7C5.27e-120%2Clcl%7CNC_043024.1_prot_XP_029652518.1_20853%7C51.020%7C5.29e-119%2Clcl%7CNC_043024.1_prot_XP_029652518.1_20853%7C50.157%7C7.90e-105%2Czf-H2C2_2%7CPF13465.6%7C1.9e%2B03%2Czf-H2C2_2%7CPF13465.6%7C0.016%2Czf-H2C2_2%7CPF13465.6%7C5.8e-06%2Czf-H2C2_2%7CPF13465.6%7C1.2e-06%2Czf-H2C2_2%7CPF13465.6%7C7.9e-06%2Czf-H2C2_2%7CPF13465.6%7C1.9e-06%2Czf-H2C2_2%7CPF13465.6%7C6.5e-08%2Czf-H2C2_2%7CPF13465.6%7C2.9e-07%2Czf-H2C2_2%7CPF13465.6%7C3.4e-07%2Czf-H2C2_2%7CPF13465.6%7C0.00029%2Czf-H2C2_2%7CPF13465.6%7C0.046%2Czf-H2C2_2%7CPF13465.6%7C25%2Czf-H2C2_2%7CPF13465.6%7C0.3%2Czf-H2C2_2%7CPF13465.6%7C1.9e%2B03%2Czf-C2H2%7CPF00096.26%7C9.2e%2B02%2Czf-C2H2%7CPF00096.26%7C1.4e%2B03%2Czf-C2H2%7CPF00096.26%7C0.064%2Czf-C2H2%7CPF00096.26%7C6.3e-05%2Czf-C2H2%7CPF00096.26%7C0.00032%2Czf-C2H2%7CPF00096.26%7C0.0055%2Czf-C2H2%7CPF00096.26%7C0.00012%2Czf-C2H2%7CPF00096.26%7C0.00016%2Czf-C2H2%7CPF00096.26%7C0.011%2Czf-C2H2%7CPF00096.26%7C1.7%2Czf-C2H2%7CPF00096.26%7C0.0016%2Czf-C2H2%7CPF00096.26%7C0.12%2Czf-C2H2%7CPF00096.26%7C2.5e%2B02%2Czf-C2H2_4%7CPF13894.6%7C5.7e%2B03%2Czf-C2H2_4%7CPF13894.6%7C1.9%2Czf-C2H2_4%7CPF13894.6%7C0.0041%2Czf-C2H2_4%7CPF13894.6%7C0.014%2Czf-C2H2_4%7CPF13894.6%7C1.1%2Czf-C2H2_4%7CPF13894.6%7C0.012%2Czf-C2H2_4%7CPF13894.6%7C0.0043%2Czf-C2H2_4%7CPF13894.6%7C0.034%2Czf-C2H2_4%7CPF13894.6%7C0.86%2Czf-C2H2_4%7CPF13894.6%7C0.11%2Czf-C2H2_4%7CPF13894.6%7C0.31%2Czf-C2H2_4%7CPF13894.6%7C3.2e%2B03%2Czf-C2H2_6%7CPF13912.6%7C2.6e%2B02%2Czf-C2H2_6%7CPF13912.6%7C11%2Czf-C2H2_6%7CPF13912.6%7C0.0091%2Czf-C2H2_6%7CPF13912.6%7C0.19%2Czf-C2H2_6%7CPF13912.6%7C10%2Czf-C2H2_6%7CPF13912.6%7C0.013%2Czf-C2H2_6%7CPF13912.6%7C0.047%2Czf-C2H2_6%7CPF13912.6%7C0.0033%2Czf-C2H2_6%7CPF13912.6%7C91%2Czf-C2H2_6%7CPF13912.6%7C1.3e%2B02%2Czf-C2H2_6%7CPF13912.6%7C22%2Czf-C2H2_6%7CPF13912.6%7C1.5e%2B03%2CBolA%7CPF01722.18%7C1.7%2CBolA%7CPF01722.18%7C11%2CBolA%7CPF01722.18%7C16%2CBolA%7CPF01722.18%7C14%2CBolA%7CPF01722.18%7C9.9%2CBolA%7CPF01722.18%7C8.7%2CBolA%7CPF01722.18%7C3.3e%2B02%2CBolA%7CPF01722.18%7C56%2CBolA%7CPF01722.18%7C3.2%2CGAGA%7CPF09237.11%7C2.2%2CGAGA%7CPF09237.11%7C0.64%2CGAGA%7CPF09237.11%7C7.6e%2B02%2CGAGA%7CPF09237.11%7C4.1e%2B02%2CGAGA%7CPF09237.11%7C1.8%2CGAGA%7CPF09237.11%7C1.1e%2B02%2CGAGA%7CPF09237.11%7C35%2CGAGA%7CPF09237.11%7C1.6e%2B02%2CZZ%7CPF00569.17%7C6.2e%2B03%2CZZ%7CPF00569.17%7C0.094%2CZZ%7CPF00569.17%7C18%2CZZ%7CPF00569.17%7C44%2CZZ%7CPF00569.17%7C3.9e%2B02%2CZZ%7CPF00569.17%7C56%2CZZ%7CPF00569.17%7C1.1e%2B02%2CZZ%7CPF00569.17%7C41%2CZZ%7CPF00569.17%7C6%2CZZ%7CPF00569.17%7C8.7%2CZZ%7CPF00569.17%7C2.8e%2B02%2Czf-met%7CPF12874.7%7C1e%2B03%2Czf-met%7CPF12874.7%7C3.5%2Czf-met%7CPF12874.7%7C0.99%2Czf-met%7CPF12874.7%7C40%2Czf-met%7CPF12874.7%7C0.52%2Czf-met%7CPF12874.7%7C7.3%2Czf-met%7CPF12874.7%7C0.096%2Czf-met%7CPF12874.7%7C7.4e%2B02%2Czf-met%7CPF12874.7%7C3.7e%2B03%2Czf-met%7CPF12874.7%7C9.1e%2B02%2Czf-met%7CPF12874.7%7C4.7e%2B03%2CComplex1_49kDa%7CPF00346.19%7C8.6e%2B02%2CComplex1_49kDa%7CPF00346.19%7C28%2CComplex1_49kDa%7CPF00346.19%7C89%2CComplex1_49kDa%7CPF00346.19%7C2.4%2CDJ-1_PfpI%7CPF01965.24%7C7.7e%2B02%2CDJ-1_PfpI%7CPF01965.24%7C3.3e%2B02%2CDJ-1_PfpI%7CPF01965.24%7C2.5%2CDUF1806%7CPF08830.10%7C7.2e%2B02%2CDUF1806%7CPF08830.10%7C8.9%2CDUF1806%7CPF08830.10%7C1.7e%2B03%2CDUF1806%7CPF08830.10%7C1.3e%2B03%2Czf-C2H2_jaz%7CPF12171.8%7C9.4e%2B02%2Czf-C2H2_jaz%7CPF12171.8%7C2%2Czf-C2H2_jaz%7CPF12171.8%7C48%2Czf-C2H2_jaz%7CPF12171.8%7C2.2%2Czf-C2H2_jaz%7CPF12171.8%7C57%2Czf-C2H2_jaz%7CPF12171.8%7C35%2Czf-C2H2_jaz%7CPF12171.8%7C1%2Czf-C2H2_jaz%7CPF12171.8%7C17%2Czf-C2H2_jaz%7CPF12171.8%7C3.4e%2B03%2Czf-C2H2_jaz%7CPF12171.8%7C1.3e%2B03%2Czf-C2H2_jaz%7CPF12171.8%7C47%2Czf-C2H2_jaz%7CPF12171.8%7C6.4e%2B03%2CC1_4%7CPF07975.12%7C2.8e%2B03%2CC1_4%7CPF07975.12%7C18%2CC1_4%7CPF07975.12%7C0.055%2CC1_4%7CPF07975.12%7C24%2CC1_4%7CPF07975.12%7C1.3e%2B02%2CC1_4%7CPF07975.12%7C2.8e%2B02%2CC1_4%7CPF07975.12%7C1.9%2CC1_4%7CPF07975.12%7C54%2CHalOD2%7CPF18547.1%7C1.6e%2B02%2CHalOD2%7CPF18547.1%7C3.6e%2B02%2CHalOD2%7CPF18547.1%7C30%2CHalOD2%7CPF18547.1%7C2.4e%2B03%2CHalOD2%7CPF18547.1%7C1.9e%2B03%2CHalOD2%7CPF18547.1%7C6.8e%2B03
LSTA.1051.3	transdecoder	five_prime_UTR	1	158	.	+	.	ID=LSTA.1051.3.p1.utr5p1;Parent=LSTA.1051.3.p1
LSTA.1051.3	transdecoder	exon	1	3210	.	+	.	ID=LSTA.1051.3.p1.exon1;Parent=LSTA.1051.3.p1
LSTA.1051.3	transdecoder	CDS	159	1700	.	+	0	ID=cds.LSTA.1051.3.p1;Parent=LSTA.1051.3.p1
LSTA.1051.3	transdecoder	three_prime_UTR	1701	3210	.	+	.	ID=LSTA.1051.3.p1.utr3p1;Parent=LSTA.1051.3.p1
LSTA.10510.1	transdecoder	gene	1	323	.	+	.	ID=GENE.LSTA.10510.1~~LSTA.10510.1.p1;Name=ORF%20type%3Ainternal%20len%3A108%20%28%2B%29%2Cscore%3D19.23%2Clcl%7CNW_004797581.1_prot_XP_005102117.1_14881%7C70.000%7C2.61e-47
LSTA.10510.1	transdecoder	mRNA	1	323	.	+	.	ID=LSTA.10510.1.p1;Parent=GENE.LSTA.10510.1~~LSTA.10510.1.p1;Name=ORF%20type%3Ainternal%20len%3A108%20%28%2B%29%2Cscore%3D19.23%2Clcl%7CNW_004797581.1_prot_XP_005102117.1_14881%7C70.000%7C2.61e-47
LSTA.10510.1	transdecoder	exon	1	323	.	+	.	ID=LSTA.10510.1.p1.exon1;Parent=LSTA.10510.1.p1
LSTA.10510.1	transdecoder	CDS	3	323	.	+	0	ID=cds.LSTA.10510.1.p1;Parent=LSTA.10510.1.p1
LSTA.10512.1	transdecoder	gene	1	2210	.	+	.	ID=GENE.LSTA.10512.1~~LSTA.10512.1.p1;Name=ORF%20type%3A3prime_partial%20len%3A716%20%28%2B%29%2Cscore%3D211.14%2Clcl%7CNW_004797570.1_prot_XP_005101899.1_14605%7C69.307%7C0.0%2CTAF6_C%7CPF07571.13%7C3.9e-19%2CTAF6_C%7CPF07571.13%7C9.9%2CTAF%7CPF02969.17%7C3.6e-13%2CDUF5411%7CPF17424.2%7C0.32
LSTA.10512.1	transdecoder	mRNA	1	2210	.	+	.	ID=LSTA.10512.1.p1;Parent=GENE.LSTA.10512.1~~LSTA.10512.1.p1;Name=ORF%20type%3A3prime_partial%20len%3A716%20%28%2B%29%2Cscore%3D211.14%2Clcl%7CNW_004797570.1_prot_XP_005101899.1_14605%7C69.307%7C0.0%2CTAF6_C%7CPF07571.13%7C3.9e-19%2CTAF6_C%7CPF07571.13%7C9.9%2CTAF%7CPF02969.17%7C3.6e-13%2CDUF5411%7CPF17424.2%7C0.32
LSTA.10512.1	transdecoder	five_prime_UTR	1	64	.	+	.	ID=LSTA.10512.1.p1.utr5p1;Parent=LSTA.10512.1.p1
LSTA.10512.1	transdecoder	exon	1	2210	.	+	.	ID=LSTA.10512.1.p1.exon1;Parent=LSTA.10512.1.p1
LSTA.10512.1	transdecoder	CDS	65	2209	.	+	0	ID=cds.LSTA.10512.1.p1;Parent=LSTA.10512.1.p1
LSTA.10514.1	transdecoder	gene	1	2773	.	+	.	ID=GENE.LSTA.10514.1~~LSTA.10514.1.p2;Name=ORF%20type%3A3prime_partial%20len%3A166%20%28%2B%29%2Cscore%3D45.30%2CBIR%7CPF00653.21%7C1.1%2CBIR%7CPF00653.21%7C28
LSTA.10514.1	transdecoder	mRNA	1	2773	.	+	.	ID=LSTA.10514.1.p2;Parent=GENE.LSTA.10514.1~~LSTA.10514.1.p2;Name=ORF%20type%3A3prime_partial%20len%3A166%20%28%2B%29%2Cscore%3D45.30%2CBIR%7CPF00653.21%7C1.1%2CBIR%7CPF00653.21%7C28
LSTA.10514.1	transdecoder	five_prime_UTR	1	2276	.	+	.	ID=LSTA.10514.1.p2.utr5p1;Parent=LSTA.10514.1.p2
LSTA.10514.1	transdecoder	exon	1	2773	.	+	.	ID=LSTA.10514.1.p2.exon1;Parent=LSTA.10514.1.p2
LSTA.10514.1	transdecoder	CDS	2277	2771	.	+	0	ID=cds.LSTA.10514.1.p2;Parent=LSTA.10514.1.p2
LSTA.10514.1	transdecoder	gene	1	2773	.	+	.	ID=GENE.LSTA.10514.1~~LSTA.10514.1.p1;Name=ORF%20type%3Acomplete%20len%3A449%20%28%2B%29%2Cscore%3D75.49%2Clcl%7CNW_004797581.1_prot_XP_005102114.2_14880%7C68.586%7C0.0%2CAminotran_5%7CPF00266.19%7C2.5e-26%2CAminotran_1_2%7CPF00155.21%7C3.2e-06%2CDegT_DnrJ_EryC1%7CPF01041.17%7C0.018
LSTA.10514.1	transdecoder	mRNA	1	2773	.	+	.	ID=LSTA.10514.1.p1;Parent=GENE.LSTA.10514.1~~LSTA.10514.1.p1;Name=ORF%20type%3Acomplete%20len%3A449%20%28%2B%29%2Cscore%3D75.49%2Clcl%7CNW_004797581.1_prot_XP_005102114.2_14880%7C68.586%7C0.0%2CAminotran_5%7CPF00266.19%7C2.5e-26%2CAminotran_1_2%7CPF00155.21%7C3.2e-06%2CDegT_DnrJ_EryC1%7CPF01041.17%7C0.018
LSTA.10514.1	transdecoder	five_prime_UTR	1	97	.	+	.	ID=LSTA.10514.1.p1.utr5p1;Parent=LSTA.10514.1.p1
LSTA.10514.1	transdecoder	exon	1	2773	.	+	.	ID=LSTA.10514.1.p1.exon1;Parent=LSTA.10514.1.p1
LSTA.10514.1	transdecoder	CDS	98	1444	.	+	0	ID=cds.LSTA.10514.1.p1;Parent=LSTA.10514.1.p1
LSTA.10514.1	transdecoder	three_prime_UTR	1445	2773	.	+	.	ID=LSTA.10514.1.p1.utr3p1;Parent=LSTA.10514.1.p1
LSTA.10514.2	transdecoder	gene	1	2079	.	+	.	ID=GENE.LSTA.10514.2~~LSTA.10514.2.p1;Name=ORF%20type%3Acomplete%20len%3A449%20%28%2B%29%2Cscore%3D75.49%2Clcl%7CNW_004797581.1_prot_XP_005102114.2_14880%7C68.586%7C0.0%2CAminotran_5%7CPF00266.19%7C2.5e-26%2CAminotran_1_2%7CPF00155.21%7C3.2e-06%2CDegT_DnrJ_EryC1%7CPF01041.17%7C0.018
LSTA.10514.2	transdecoder	mRNA	1	2079	.	+	.	ID=LSTA.10514.2.p1;Parent=GENE.LSTA.10514.2~~LSTA.10514.2.p1;Name=ORF%20type%3Acomplete%20len%3A449%20%28%2B%29%2Cscore%3D75.49%2Clcl%7CNW_004797581.1_prot_XP_005102114.2_14880%7C68.586%7C0.0%2CAminotran_5%7CPF00266.19%7C2.5e-26%2CAminotran_1_2%7CPF00155.21%7C3.2e-06%2CDegT_DnrJ_EryC1%7CPF01041.17%7C0.018
LSTA.10514.2	transdecoder	five_prime_UTR	1	97	.	+	.	ID=LSTA.10514.2.p1.utr5p1;Parent=LSTA.10514.2.p1
LSTA.10514.2	transdecoder	exon	1	2079	.	+	.	ID=LSTA.10514.2.p1.exon1;Parent=LSTA.10514.2.p1
LSTA.10514.2	transdecoder	CDS	98	1444	.	+	0	ID=cds.LSTA.10514.2.p1;Parent=LSTA.10514.2.p1
LSTA.10514.2	transdecoder	three_prime_UTR	1445	2079	.	+	.	ID=LSTA.10514.2.p1.utr3p1;Parent=LSTA.10514.2.p1
LSTA.10514.2	transdecoder	gene	1	2079	.	+	.	ID=GENE.LSTA.10514.2~~LSTA.10514.2.p2;Name=ORF%20type%3A3prime_partial%20len%3A166%20%28%2B%29%2Cscore%3D45.30%2CBIR%7CPF00653.21%7C1.1%2CBIR%7CPF00653.21%7C28
LSTA.10514.2	transdecoder	mRNA	1	2079	.	+	.	ID=LSTA.10514.2.p2;Parent=GENE.LSTA.10514.2~~LSTA.10514.2.p2;Name=ORF%20type%3A3prime_partial%20len%3A166%20%28%2B%29%2Cscore%3D45.30%2CBIR%7CPF00653.21%7C1.1%2CBIR%7CPF00653.21%7C28
LSTA.10514.2	transdecoder	five_prime_UTR	1	1582	.	+	.	ID=LSTA.10514.2.p2.utr5p1;Parent=LSTA.10514.2.p2
LSTA.10514.2	transdecoder	exon	1	2079	.	+	.	ID=LSTA.10514.2.p2.exon1;Parent=LSTA.10514.2.p2
LSTA.10514.2	transdecoder	CDS	1583	2077	.	+	0	ID=cds.LSTA.10514.2.p2;Parent=LSTA.10514.2.p2
LSTA.10514.3	transdecoder	gene	1	3775	.	+	.	ID=GENE.LSTA.10514.3~~LSTA.10514.3.p1;Name=ORF%20type%3Acomplete%20len%3A391%20%28%2B%29%2Cscore%3D68.89%2Clcl%7CNW_004797581.1_prot_XP_005102114.2_14880%7C68.586%7C0.0%2CAminotran_5%7CPF00266.19%7C1.6e-26%2CAminotran_1_2%7CPF00155.21%7C2.3e-06%2CDegT_DnrJ_EryC1%7CPF01041.17%7C0.014
LSTA.10514.3	transdecoder	mRNA	1	3775	.	+	.	ID=LSTA.10514.3.p1;Parent=GENE.LSTA.10514.3~~LSTA.10514.3.p1;Name=ORF%20type%3Acomplete%20len%3A391%20%28%2B%29%2Cscore%3D68.89%2Clcl%7CNW_004797581.1_prot_XP_005102114.2_14880%7C68.586%7C0.0%2CAminotran_5%7CPF00266.19%7C1.6e-26%2CAminotran_1_2%7CPF00155.21%7C2.3e-06%2CDegT_DnrJ_EryC1%7CPF01041.17%7C0.014
LSTA.10514.3	transdecoder	five_prime_UTR	1	227	.	+	.	ID=LSTA.10514.3.p1.utr5p1;Parent=LSTA.10514.3.p1
LSTA.10514.3	transdecoder	exon	1	3775	.	+	.	ID=LSTA.10514.3.p1.exon1;Parent=LSTA.10514.3.p1
LSTA.10514.3	transdecoder	CDS	228	1400	.	+	0	ID=cds.LSTA.10514.3.p1;Parent=LSTA.10514.3.p1
LSTA.10514.3	transdecoder	three_prime_UTR	1401	3775	.	+	.	ID=LSTA.10514.3.p1.utr3p1;Parent=LSTA.10514.3.p1
LSTA.10514.3	transdecoder	gene	1	3775	.	+	.	ID=GENE.LSTA.10514.3~~LSTA.10514.3.p2;Name=ORF%20type%3A3prime_partial%20len%3A166%20%28%2B%29%2Cscore%3D45.30%2CBIR%7CPF00653.21%7C1.1%2CBIR%7CPF00653.21%7C28
LSTA.10514.3	transdecoder	mRNA	1	3775	.	+	.	ID=LSTA.10514.3.p2;Parent=GENE.LSTA.10514.3~~LSTA.10514.3.p2;Name=ORF%20type%3A3prime_partial%20len%3A166%20%28%2B%29%2Cscore%3D45.30%2CBIR%7CPF00653.21%7C1.1%2CBIR%7CPF00653.21%7C28
LSTA.10514.3	transdecoder	five_prime_UTR	1	3278	.	+	.	ID=LSTA.10514.3.p2.utr5p1;Parent=LSTA.10514.3.p2
LSTA.10514.3	transdecoder	exon	1	3775	.	+	.	ID=LSTA.10514.3.p2.exon1;Parent=LSTA.10514.3.p2
LSTA.10514.3	transdecoder	CDS	3279	3773	.	+	0	ID=cds.LSTA.10514.3.p2;Parent=LSTA.10514.3.p2
LSTA.10514.4	transdecoder	gene	1	2810	.	+	.	ID=GENE.LSTA.10514.4~~LSTA.10514.4.p1;Name=ORF%20type%3Acomplete%20len%3A362%20%28%2B%29%2Cscore%3D64.93%2Clcl%7CNW_004797581.1_prot_XP_005102114.2_14880%7C68.839%7C0.0%2CAminotran_5%7CPF00266.19%7C1.4e-26%2CAminotran_1_2%7CPF00155.21%7C2e-06%2CDegT_DnrJ_EryC1%7CPF01041.17%7C0.012
LSTA.10514.4	transdecoder	mRNA	1	2810	.	+	.	ID=LSTA.10514.4.p1;Parent=GENE.LSTA.10514.4~~LSTA.10514.4.p1;Name=ORF%20type%3Acomplete%20len%3A362%20%28%2B%29%2Cscore%3D64.93%2Clcl%7CNW_004797581.1_prot_XP_005102114.2_14880%7C68.839%7C0.0%2CAminotran_5%7CPF00266.19%7C1.4e-26%2CAminotran_1_2%7CPF00155.21%7C2e-06%2CDegT_DnrJ_EryC1%7CPF01041.17%7C0.012
LSTA.10514.4	transdecoder	five_prime_UTR	1	395	.	+	.	ID=LSTA.10514.4.p1.utr5p1;Parent=LSTA.10514.4.p1
LSTA.10514.4	transdecoder	exon	1	2810	.	+	.	ID=LSTA.10514.4.p1.exon1;Parent=LSTA.10514.4.p1
LSTA.10514.4	transdecoder	CDS	396	1481	.	+	0	ID=cds.LSTA.10514.4.p1;Parent=LSTA.10514.4.p1
LSTA.10514.4	transdecoder	three_prime_UTR	1482	2810	.	+	.	ID=LSTA.10514.4.p1.utr3p1;Parent=LSTA.10514.4.p1
LSTA.10514.4	transdecoder	gene	1	2810	.	+	.	ID=GENE.LSTA.10514.4~~LSTA.10514.4.p2;Name=ORF%20type%3A3prime_partial%20len%3A166%20%28%2B%29%2Cscore%3D45.30%2CBIR%7CPF00653.21%7C1.1%2CBIR%7CPF00653.21%7C28
LSTA.10514.4	transdecoder	mRNA	1	2810	.	+	.	ID=LSTA.10514.4.p2;Parent=GENE.LSTA.10514.4~~LSTA.10514.4.p2;Name=ORF%20type%3A3prime_partial%20len%3A166%20%28%2B%29%2Cscore%3D45.30%2CBIR%7CPF00653.21%7C1.1%2CBIR%7CPF00653.21%7C28
LSTA.10514.4	transdecoder	five_prime_UTR	1	2313	.	+	.	ID=LSTA.10514.4.p2.utr5p1;Parent=LSTA.10514.4.p2
LSTA.10514.4	transdecoder	exon	1	2810	.	+	.	ID=LSTA.10514.4.p2.exon1;Parent=LSTA.10514.4.p2
LSTA.10514.4	transdecoder	CDS	2314	2808	.	+	0	ID=cds.LSTA.10514.4.p2;Parent=LSTA.10514.4.p2
LSTA.10514.5	transdecoder	gene	1	1799	.	+	.	ID=GENE.LSTA.10514.5~~LSTA.10514.5.p2;Name=ORF%20type%3A3prime_partial%20len%3A166%20%28%2B%29%2Cscore%3D45.30%2CBIR%7CPF00653.21%7C1.1%2CBIR%7CPF00653.21%7C28
LSTA.10514.5	transdecoder	mRNA	1	1799	.	+	.	ID=LSTA.10514.5.p2;Parent=GENE.LSTA.10514.5~~LSTA.10514.5.p2;Name=ORF%20type%3A3prime_partial%20len%3A166%20%28%2B%29%2Cscore%3D45.30%2CBIR%7CPF00653.21%7C1.1%2CBIR%7CPF00653.21%7C28
LSTA.10514.5	transdecoder	five_prime_UTR	1	1302	.	+	.	ID=LSTA.10514.5.p2.utr5p1;Parent=LSTA.10514.5.p2
LSTA.10514.5	transdecoder	exon	1	1799	.	+	.	ID=LSTA.10514.5.p2.exon1;Parent=LSTA.10514.5.p2
LSTA.10514.5	transdecoder	CDS	1303	1797	.	+	0	ID=cds.LSTA.10514.5.p2;Parent=LSTA.10514.5.p2
LSTA.10514.5	transdecoder	gene	1	1799	.	+	.	ID=GENE.LSTA.10514.5~~LSTA.10514.5.p1;Name=ORF%20type%3Acomplete%20len%3A395%20%28%2B%29%2Cscore%3D77.03%2Clcl%7CNW_004797581.1_prot_XP_005102114.2_14880%7C66.573%7C1.92e-177%2CAminotran_5%7CPF00266.19%7C2.6e-26%2CAminotran_1_2%7CPF00155.21%7C2.4e-06%2CDegT_DnrJ_EryC1%7CPF01041.17%7C0.014
LSTA.10514.5	transdecoder	mRNA	1	1799	.	+	.	ID=LSTA.10514.5.p1;Parent=GENE.LSTA.10514.5~~LSTA.10514.5.p1;Name=ORF%20type%3Acomplete%20len%3A395%20%28%2B%29%2Cscore%3D77.03%2Clcl%7CNW_004797581.1_prot_XP_005102114.2_14880%7C66.573%7C1.92e-177%2CAminotran_5%7CPF00266.19%7C2.6e-26%2CAminotran_1_2%7CPF00155.21%7C2.4e-06%2CDegT_DnrJ_EryC1%7CPF01041.17%7C0.014
LSTA.10514.5	transdecoder	five_prime_UTR	1	97	.	+	.	ID=LSTA.10514.5.p1.utr5p1;Parent=LSTA.10514.5.p1
LSTA.10514.5	transdecoder	exon	1	1799	.	+	.	ID=LSTA.10514.5.p1.exon1;Parent=LSTA.10514.5.p1
LSTA.10514.5	transdecoder	CDS	98	1282	.	+	0	ID=cds.LSTA.10514.5.p1;Parent=LSTA.10514.5.p1
LSTA.10514.5	transdecoder	three_prime_UTR	1283	1799	.	+	.	ID=LSTA.10514.5.p1.utr3p1;Parent=LSTA.10514.5.p1
LSTA.10514.6	transdecoder	gene	1	2729	.	+	.	ID=GENE.LSTA.10514.6~~LSTA.10514.6.p1;Name=ORF%20type%3Acomplete%20len%3A391%20%28%2B%29%2Cscore%3D68.89%2Clcl%7CNW_004797581.1_prot_XP_005102114.2_14880%7C68.586%7C0.0%2CAminotran_5%7CPF00266.19%7C1.6e-26%2CAminotran_1_2%7CPF00155.21%7C2.3e-06%2CDegT_DnrJ_EryC1%7CPF01041.17%7C0.014
LSTA.10514.6	transdecoder	mRNA	1	2729	.	+	.	ID=LSTA.10514.6.p1;Parent=GENE.LSTA.10514.6~~LSTA.10514.6.p1;Name=ORF%20type%3Acomplete%20len%3A391%20%28%2B%29%2Cscore%3D68.89%2Clcl%7CNW_004797581.1_prot_XP_005102114.2_14880%7C68.586%7C0.0%2CAminotran_5%7CPF00266.19%7C1.6e-26%2CAminotran_1_2%7CPF00155.21%7C2.3e-06%2CDegT_DnrJ_EryC1%7CPF01041.17%7C0.014
LSTA.10514.6	transdecoder	five_prime_UTR	1	227	.	+	.	ID=LSTA.10514.6.p1.utr5p1;Parent=LSTA.10514.6.p1
LSTA.10514.6	transdecoder	exon	1	2729	.	+	.	ID=LSTA.10514.6.p1.exon1;Parent=LSTA.10514.6.p1
LSTA.10514.6	transdecoder	CDS	228	1400	.	+	0	ID=cds.LSTA.10514.6.p1;Parent=LSTA.10514.6.p1
LSTA.10514.6	transdecoder	three_prime_UTR	1401	2729	.	+	.	ID=LSTA.10514.6.p1.utr3p1;Parent=LSTA.10514.6.p1
LSTA.10514.6	transdecoder	gene	1	2729	.	+	.	ID=GENE.LSTA.10514.6~~LSTA.10514.6.p2;Name=ORF%20type%3A3prime_partial%20len%3A166%20%28%2B%29%2Cscore%3D45.30%2CBIR%7CPF00653.21%7C1.1%2CBIR%7CPF00653.21%7C28
LSTA.10514.6	transdecoder	mRNA	1	2729	.	+	.	ID=LSTA.10514.6.p2;Parent=GENE.LSTA.10514.6~~LSTA.10514.6.p2;Name=ORF%20type%3A3prime_partial%20len%3A166%20%28%2B%29%2Cscore%3D45.30%2CBIR%7CPF00653.21%7C1.1%2CBIR%7CPF00653.21%7C28
LSTA.10514.6	transdecoder	five_prime_UTR	1	2232	.	+	.	ID=LSTA.10514.6.p2.utr5p1;Parent=LSTA.10514.6.p2
LSTA.10514.6	transdecoder	exon	1	2729	.	+	.	ID=LSTA.10514.6.p2.exon1;Parent=LSTA.10514.6.p2
LSTA.10514.6	transdecoder	CDS	2233	2727	.	+	0	ID=cds.LSTA.10514.6.p2;Parent=LSTA.10514.6.p2
LSTA.10514.7	transdecoder	gene	1	1273	.	+	.	ID=GENE.LSTA.10514.7~~LSTA.10514.7.p1;Name=ORF%20type%3Acomplete%20len%3A362%20%28%2B%29%2Cscore%3D64.93%2Clcl%7CNW_004797581.1_prot_XP_005102114.2_14880%7C68.839%7C0.0%2CAminotran_5%7CPF00266.19%7C1.4e-26%2CAminotran_1_2%7CPF00155.21%7C2e-06%2CDegT_DnrJ_EryC1%7CPF01041.17%7C0.012
LSTA.10514.7	transdecoder	mRNA	1	1273	.	+	.	ID=LSTA.10514.7.p1;Parent=GENE.LSTA.10514.7~~LSTA.10514.7.p1;Name=ORF%20type%3Acomplete%20len%3A362%20%28%2B%29%2Cscore%3D64.93%2Clcl%7CNW_004797581.1_prot_XP_005102114.2_14880%7C68.839%7C0.0%2CAminotran_5%7CPF00266.19%7C1.4e-26%2CAminotran_1_2%7CPF00155.21%7C2e-06%2CDegT_DnrJ_EryC1%7CPF01041.17%7C0.012
LSTA.10514.7	transdecoder	five_prime_UTR	1	157	.	+	.	ID=LSTA.10514.7.p1.utr5p1;Parent=LSTA.10514.7.p1
LSTA.10514.7	transdecoder	exon	1	1273	.	+	.	ID=LSTA.10514.7.p1.exon1;Parent=LSTA.10514.7.p1
LSTA.10514.7	transdecoder	CDS	158	1243	.	+	0	ID=cds.LSTA.10514.7.p1;Parent=LSTA.10514.7.p1
LSTA.10514.7	transdecoder	three_prime_UTR	1244	1273	.	+	.	ID=LSTA.10514.7.p1.utr3p1;Parent=LSTA.10514.7.p1
LSTA.10514.8	transdecoder	gene	1	1352	.	+	.	ID=GENE.LSTA.10514.8~~LSTA.10514.8.p1;Name=ORF%20type%3Acomplete%20len%3A410%20%28%2B%29%2Cscore%3D72.74%2Clcl%7CNW_004797581.1_prot_XP_005102114.2_14880%7C68.865%7C0.0%2CAminotran_5%7CPF00266.19%7C2e-26%2CAminotran_1_2%7CPF00155.21%7C2.6e-06%2CDegT_DnrJ_EryC1%7CPF01041.17%7C0.015
LSTA.10514.8	transdecoder	mRNA	1	1352	.	+	.	ID=LSTA.10514.8.p1;Parent=GENE.LSTA.10514.8~~LSTA.10514.8.p1;Name=ORF%20type%3Acomplete%20len%3A410%20%28%2B%29%2Cscore%3D72.74%2Clcl%7CNW_004797581.1_prot_XP_005102114.2_14880%7C68.865%7C0.0%2CAminotran_5%7CPF00266.19%7C2e-26%2CAminotran_1_2%7CPF00155.21%7C2.6e-06%2CDegT_DnrJ_EryC1%7CPF01041.17%7C0.015
LSTA.10514.8	transdecoder	five_prime_UTR	1	97	.	+	.	ID=LSTA.10514.8.p1.utr5p1;Parent=LSTA.10514.8.p1
LSTA.10514.8	transdecoder	exon	1	1352	.	+	.	ID=LSTA.10514.8.p1.exon1;Parent=LSTA.10514.8.p1
LSTA.10514.8	transdecoder	CDS	98	1327	.	+	0	ID=cds.LSTA.10514.8.p1;Parent=LSTA.10514.8.p1
LSTA.10514.8	transdecoder	three_prime_UTR	1328	1352	.	+	.	ID=LSTA.10514.8.p1.utr3p1;Parent=LSTA.10514.8.p1
LSTA.10515.1	transdecoder	gene	1	2265	.	+	.	ID=GENE.LSTA.10515.1~~LSTA.10515.1.p1;Name=ORF%20type%3Acomplete%20len%3A200%20%28%2B%29%2Cscore%3D42.72%2Clcl%7CNW_013423461.1_prot_XP_013087922.1_24324%7C90.452%7C3.20e-127%2CMCM_lid%7CPF17855.1%7C2.6e-29%2CRibosomal_S3_C%7CPF00189.20%7C0.8%2CRibosomal_S3_C%7CPF00189.20%7C1.8e%2B03
LSTA.10515.1	transdecoder	mRNA	1	2265	.	+	.	ID=LSTA.10515.1.p1;Parent=GENE.LSTA.10515.1~~LSTA.10515.1.p1;Name=ORF%20type%3Acomplete%20len%3A200%20%28%2B%29%2Cscore%3D42.72%2Clcl%7CNW_013423461.1_prot_XP_013087922.1_24324%7C90.452%7C3.20e-127%2CMCM_lid%7CPF17855.1%7C2.6e-29%2CRibosomal_S3_C%7CPF00189.20%7C0.8%2CRibosomal_S3_C%7CPF00189.20%7C1.8e%2B03
LSTA.10515.1	transdecoder	five_prime_UTR	1	23	.	+	.	ID=LSTA.10515.1.p1.utr5p1;Parent=LSTA.10515.1.p1
LSTA.10515.1	transdecoder	exon	1	2265	.	+	.	ID=LSTA.10515.1.p1.exon1;Parent=LSTA.10515.1.p1
LSTA.10515.1	transdecoder	CDS	24	623	.	+	0	ID=cds.LSTA.10515.1.p1;Parent=LSTA.10515.1.p1
LSTA.10515.1	transdecoder	three_prime_UTR	624	2265	.	+	.	ID=LSTA.10515.1.p1.utr3p1;Parent=LSTA.10515.1.p1
LSTA.10516.1	transdecoder	gene	1	1300	.	+	.	ID=GENE.LSTA.10516.1~~LSTA.10516.1.p1;Name=ORF%20type%3Ainternal%20len%3A434%20%28%2B%29%2Cscore%3D104.00%2Clcl%7CNW_004797689.1_prot_XP_005104462.1_17403%7C93.303%7C0.0%2CMCM%7CPF00493.23%7C3.9e-95%2CMCM_OB%7CPF17207.3%7C1.4e-39%2CMg_chelatase%7CPF01078.21%7C5.2%2CMg_chelatase%7CPF01078.21%7C0.0002%2CAAA_5%7CPF07728.14%7C0.00077%2CAAA_3%7CPF07726.11%7C0.021%2CSigma54_activat%7CPF00158.26%7C4.4e%2B02%2CSigma54_activat%7CPF00158.26%7C0.13
LSTA.10516.1	transdecoder	mRNA	1	1300	.	+	.	ID=LSTA.10516.1.p1;Parent=GENE.LSTA.10516.1~~LSTA.10516.1.p1;Name=ORF%20type%3Ainternal%20len%3A434%20%28%2B%29%2Cscore%3D104.00%2Clcl%7CNW_004797689.1_prot_XP_005104462.1_17403%7C93.303%7C0.0%2CMCM%7CPF00493.23%7C3.9e-95%2CMCM_OB%7CPF17207.3%7C1.4e-39%2CMg_chelatase%7CPF01078.21%7C5.2%2CMg_chelatase%7CPF01078.21%7C0.0002%2CAAA_5%7CPF07728.14%7C0.00077%2CAAA_3%7CPF07726.11%7C0.021%2CSigma54_activat%7CPF00158.26%7C4.4e%2B02%2CSigma54_activat%7CPF00158.26%7C0.13
LSTA.10516.1	transdecoder	exon	1	1300	.	+	.	ID=LSTA.10516.1.p1.exon1;Parent=LSTA.10516.1.p1
LSTA.10516.1	transdecoder	CDS	2	1300	.	+	0	ID=cds.LSTA.10516.1.p1;Parent=LSTA.10516.1.p1
LSTA.10518.1	transdecoder	gene	1	2623	.	+	.	ID=GENE.LSTA.10518.1~~LSTA.10518.1.p1;Name=ORF%20type%3Acomplete%20len%3A185%20%28%2B%29%2Cscore%3D45.52%2Clcl%7CNW_013193915.1_prot_XP_013067140.1_5839%7C98.913%7C3.26e-133%2CArf%7CPF00025.21%7C4.2e-73%2CRoc%7CPF08477.13%7C1.5e-12%2CG-alpha%7CPF00503.20%7C0.00055%2CG-alpha%7CPF00503.20%7C8e-07%2CRas%7CPF00071.22%7C2.2e-11%2CSRPRB%7CPF09439.10%7C3.1e-10%2CGtr1_RagA%7CPF04670.12%7C2.9e-09%2CMMR_HSR1%7CPF01926.23%7C1.9e-05%2CDUF2025%7CPF09634.10%7C7.9e%2B03%2CDUF2025%7CPF09634.10%7C0.03%2CTniB%7CPF05621.11%7C0.021
LSTA.10518.1	transdecoder	mRNA	1	2623	.	+	.	ID=LSTA.10518.1.p1;Parent=GENE.LSTA.10518.1~~LSTA.10518.1.p1;Name=ORF%20type%3Acomplete%20len%3A185%20%28%2B%29%2Cscore%3D45.52%2Clcl%7CNW_013193915.1_prot_XP_013067140.1_5839%7C98.913%7C3.26e-133%2CArf%7CPF00025.21%7C4.2e-73%2CRoc%7CPF08477.13%7C1.5e-12%2CG-alpha%7CPF00503.20%7C0.00055%2CG-alpha%7CPF00503.20%7C8e-07%2CRas%7CPF00071.22%7C2.2e-11%2CSRPRB%7CPF09439.10%7C3.1e-10%2CGtr1_RagA%7CPF04670.12%7C2.9e-09%2CMMR_HSR1%7CPF01926.23%7C1.9e-05%2CDUF2025%7CPF09634.10%7C7.9e%2B03%2CDUF2025%7CPF09634.10%7C0.03%2CTniB%7CPF05621.11%7C0.021
LSTA.10518.1	transdecoder	five_prime_UTR	1	58	.	+	.	ID=LSTA.10518.1.p1.utr5p1;Parent=LSTA.10518.1.p1
LSTA.10518.1	transdecoder	exon	1	2623	.	+	.	ID=LSTA.10518.1.p1.exon1;Parent=LSTA.10518.1.p1
```
