## Supplemental File 2 for "Transcriptome analysis provides genome annotation and expression profiles in the central nervous system of *Lymnaea stagnalis* at different ages": Suppl_file_2.gff3 (part 2 of 50)

```
LSTA.10518.1	transdecoder	CDS	59	613	.	+	0	ID=cds.LSTA.10518.1.p1;Parent=LSTA.10518.1.p1
LSTA.10518.1	transdecoder	three_prime_UTR	614	2623	.	+	.	ID=LSTA.10518.1.p1.utr3p1;Parent=LSTA.10518.1.p1
LSTA.10518.2	transdecoder	gene	1	720	.	+	.	ID=GENE.LSTA.10518.2~~LSTA.10518.2.p1;Name=ORF%20type%3Acomplete%20len%3A182%20%28%2B%29%2Cscore%3D39.42%2Clcl%7CNW_013193915.1_prot_XP_013067140.1_5839%7C97.633%7C7.55e-120%2CArf%7CPF00025.21%7C6.4e-70%2CRoc%7CPF08477.13%7C1.5e-12%2CG-alpha%7CPF00503.20%7C0.00054%2CG-alpha%7CPF00503.20%7C7.7e-07%2CRas%7CPF00071.22%7C7.9e-12%2CSRPRB%7CPF09439.10%7C3e-10%2CGtr1_RagA%7CPF04670.12%7C2.7e-09%2CMMR_HSR1%7CPF01926.23%7C1.8e-05%2CDUF2025%7CPF09634.10%7C7.7e%2B03%2CDUF2025%7CPF09634.10%7C0.029%2CTniB%7CPF05621.11%7C0.021
LSTA.10518.2	transdecoder	mRNA	1	720	.	+	.	ID=LSTA.10518.2.p1;Parent=GENE.LSTA.10518.2~~LSTA.10518.2.p1;Name=ORF%20type%3Acomplete%20len%3A182%20%28%2B%29%2Cscore%3D39.42%2Clcl%7CNW_013193915.1_prot_XP_013067140.1_5839%7C97.633%7C7.55e-120%2CArf%7CPF00025.21%7C6.4e-70%2CRoc%7CPF08477.13%7C1.5e-12%2CG-alpha%7CPF00503.20%7C0.00054%2CG-alpha%7CPF00503.20%7C7.7e-07%2CRas%7CPF00071.22%7C7.9e-12%2CSRPRB%7CPF09439.10%7C3e-10%2CGtr1_RagA%7CPF04670.12%7C2.7e-09%2CMMR_HSR1%7CPF01926.23%7C1.8e-05%2CDUF2025%7CPF09634.10%7C7.7e%2B03%2CDUF2025%7CPF09634.10%7C0.029%2CTniB%7CPF05621.11%7C0.021
LSTA.10518.2	transdecoder	five_prime_UTR	1	46	.	+	.	ID=LSTA.10518.2.p1.utr5p1;Parent=LSTA.10518.2.p1
LSTA.10518.2	transdecoder	exon	1	720	.	+	.	ID=LSTA.10518.2.p1.exon1;Parent=LSTA.10518.2.p1
LSTA.10518.2	transdecoder	CDS	47	592	.	+	0	ID=cds.LSTA.10518.2.p1;Parent=LSTA.10518.2.p1
LSTA.10518.2	transdecoder	three_prime_UTR	593	720	.	+	.	ID=LSTA.10518.2.p1.utr3p1;Parent=LSTA.10518.2.p1
LSTA.10519.1	transdecoder	gene	1	3296	.	+	.	ID=GENE.LSTA.10519.1~~LSTA.10519.1.p1;Name=ORF%20type%3Acomplete%20len%3A342%20%28%2B%29%2Cscore%3D55.70%2Clcl%7CNW_013193915.1_prot_XP_013067138.1_5838%7C81.579%7C0.0%2CBBS2_Mid%7CPF14783.6%7C35%2CBBS2_Mid%7CPF14783.6%7C6.6%2CBBS2_Mid%7CPF14783.6%7C0.86%2CBBS2_Mid%7CPF14783.6%7C0.91%2CItfg2%7CPF15907.5%7C3.3e%2B02%2CItfg2%7CPF15907.5%7C1.7e%2B02%2CItfg2%7CPF15907.5%7C0.015%2CPHTB1_N%7CPF14727.6%7C0.46%2CPHTB1_N%7CPF14727.6%7C1e%2B02%2CPHTB1_N%7CPF14727.6%7C7.2e%2B02%2CPHTB1_N%7CPF14727.6%7C5.2e%2B02%2CPHTB1_N%7CPF14727.6%7C6.5e%2B02%2CWD40%7CPF00400.32%7C7.8%2CWD40%7CPF00400.32%7C7.4e%2B03%2CWD40%7CPF00400.32%7C1.8e%2B04%2CWD40%7CPF00400.32%7C9.1e%2B03%2CWD40%7CPF00400.32%7C79%2CVCBS%7CPF13517.6%7C2.8e%2B03%2CVCBS%7CPF13517.6%7C8.1e%2B03%2CVCBS%7CPF13517.6%7C1e%2B04%2CVCBS%7CPF13517.6%7C0.3%2CANAPC4_WD40%7CPF12894.7%7C0.61%2CANAPC4_WD40%7CPF12894.7%7C6.9e%2B02%2CANAPC4_WD40%7CPF12894.7%7C1e%2B04
LSTA.10519.1	transdecoder	mRNA	1	3296	.	+	.	ID=LSTA.10519.1.p1;Parent=GENE.LSTA.10519.1~~LSTA.10519.1.p1;Name=ORF%20type%3Acomplete%20len%3A342%20%28%2B%29%2Cscore%3D55.70%2Clcl%7CNW_013193915.1_prot_XP_013067138.1_5838%7C81.579%7C0.0%2CBBS2_Mid%7CPF14783.6%7C35%2CBBS2_Mid%7CPF14783.6%7C6.6%2CBBS2_Mid%7CPF14783.6%7C0.86%2CBBS2_Mid%7CPF14783.6%7C0.91%2CItfg2%7CPF15907.5%7C3.3e%2B02%2CItfg2%7CPF15907.5%7C1.7e%2B02%2CItfg2%7CPF15907.5%7C0.015%2CPHTB1_N%7CPF14727.6%7C0.46%2CPHTB1_N%7CPF14727.6%7C1e%2B02%2CPHTB1_N%7CPF14727.6%7C7.2e%2B02%2CPHTB1_N%7CPF14727.6%7C5.2e%2B02%2CPHTB1_N%7CPF14727.6%7C6.5e%2B02%2CWD40%7CPF00400.32%7C7.8%2CWD40%7CPF00400.32%7C7.4e%2B03%2CWD40%7CPF00400.32%7C1.8e%2B04%2CWD40%7CPF00400.32%7C9.1e%2B03%2CWD40%7CPF00400.32%7C79%2CVCBS%7CPF13517.6%7C2.8e%2B03%2CVCBS%7CPF13517.6%7C8.1e%2B03%2CVCBS%7CPF13517.6%7C1e%2B04%2CVCBS%7CPF13517.6%7C0.3%2CANAPC4_WD40%7CPF12894.7%7C0.61%2CANAPC4_WD40%7CPF12894.7%7C6.9e%2B02%2CANAPC4_WD40%7CPF12894.7%7C1e%2B04
LSTA.10519.1	transdecoder	five_prime_UTR	1	130	.	+	.	ID=LSTA.10519.1.p1.utr5p1;Parent=LSTA.10519.1.p1
LSTA.10519.1	transdecoder	exon	1	3296	.	+	.	ID=LSTA.10519.1.p1.exon1;Parent=LSTA.10519.1.p1
LSTA.10519.1	transdecoder	CDS	131	1156	.	+	0	ID=cds.LSTA.10519.1.p1;Parent=LSTA.10519.1.p1
LSTA.10519.1	transdecoder	three_prime_UTR	1157	3296	.	+	.	ID=LSTA.10519.1.p1.utr3p1;Parent=LSTA.10519.1.p1
LSTA.1052.1	transdecoder	gene	1	1901	.	-	.	ID=GENE.LSTA.1052.1~~LSTA.1052.1.p1;Name=ORF%20type%3Acomplete%20len%3A288%20%28-%29%2Cscore%3D33.75%2Clcl%7CNC_043024.1_prot_XP_029652707.1_20848%7C56.303%7C2.09e-40%2Clcl%7CNC_043024.1_prot_XP_029652707.1_20848%7C56.000%7C2.19e-33%2Clcl%7CNC_043024.1_prot_XP_029652707.1_20848%7C52.688%7C4.27e-23%2Czf-H2C2_2%7CPF13465.6%7C8.5e%2B02%2Czf-H2C2_2%7CPF13465.6%7C0.0078%2Czf-H2C2_2%7CPF13465.6%7C2.8e-06%2Czf-H2C2_2%7CPF13465.6%7C0.00052%2Czf-H2C2_2%7CPF13465.6%7C5.2e-05%2Czf-C2H2%7CPF00096.26%7C1.3e%2B04%2Czf-C2H2%7CPF00096.26%7C4.7e%2B02%2Czf-C2H2%7CPF00096.26%7C7.3e%2B02%2Czf-C2H2%7CPF00096.26%7C0.031%2Czf-C2H2%7CPF00096.26%7C3.1e-05%2Czf-C2H2%7CPF00096.26%7C10%2Czf-C2H2%7CPF00096.26%7C2.2e%2B02%2Czf-C2H2_4%7CPF13894.6%7C3e%2B03%2Czf-C2H2_4%7CPF13894.6%7C0.92%2Czf-C2H2_4%7CPF13894.6%7C0.002%2Czf-C2H2_4%7CPF13894.6%7C17%2Czf-C2H2_4%7CPF13894.6%7C4.5%2CBolA%7CPF01722.18%7C0.76%2CBolA%7CPF01722.18%7C3.5%2CBolA%7CPF01722.18%7C46%2Czf-C2H2_6%7CPF13912.6%7C6.7e%2B03%2Czf-C2H2_6%7CPF13912.6%7C1.4e%2B02%2Czf-C2H2_6%7CPF13912.6%7C5.5%2Czf-C2H2_6%7CPF13912.6%7C0.0044%2Czf-C2H2_6%7CPF13912.6%7C3.3e%2B03%2Czf-C2H2_6%7CPF13912.6%7C12%2CZZ%7CPF00569.17%7C5.9e%2B03%2CZZ%7CPF00569.17%7C0.042%2CZZ%7CPF00569.17%7C9.3%2CZZ%7CPF00569.17%7C64%2Czf-H2C2_5%7CPF13909.6%7C3.8e%2B02%2Czf-H2C2_5%7CPF13909.6%7C4e%2B03%2Czf-H2C2_5%7CPF13909.6%7C1.4e%2B03%2Czf-H2C2_5%7CPF13909.6%7C7.8e%2B03%2Czf-H2C2_5%7CPF13909.6%7C0.087%2Czf-H2C2_5%7CPF13909.6%7C1.6e%2B02%2Czf-H2C2_5%7CPF13909.6%7C1.5e%2B03%2CBaculo_IE-1%7CPF05290.11%7C11%2CBaculo_IE-1%7CPF05290.11%7C0.73%2CGAGA%7CPF09237.11%7C6.3e%2B03%2CGAGA%7CPF09237.11%7C1%2CGAGA%7CPF09237.11%7C7e%2B02%2CGAGA%7CPF09237.11%7C62%2Czf-met2%7CPF12907.7%7C3.8%2Czf-met2%7CPF12907.7%7C55%2Czf-met2%7CPF12907.7%7C1.1e%2B03
LSTA.1052.1	transdecoder	mRNA	1	1901	.	-	.	ID=LSTA.1052.1.p1;Parent=GENE.LSTA.1052.1~~LSTA.1052.1.p1;Name=ORF%20type%3Acomplete%20len%3A288%20%28-%29%2Cscore%3D33.75%2Clcl%7CNC_043024.1_prot_XP_029652707.1_20848%7C56.303%7C2.09e-40%2Clcl%7CNC_043024.1_prot_XP_029652707.1_20848%7C56.000%7C2.19e-33%2Clcl%7CNC_043024.1_prot_XP_029652707.1_20848%7C52.688%7C4.27e-23%2Czf-H2C2_2%7CPF13465.6%7C8.5e%2B02%2Czf-H2C2_2%7CPF13465.6%7C0.0078%2Czf-H2C2_2%7CPF13465.6%7C2.8e-06%2Czf-H2C2_2%7CPF13465.6%7C0.00052%2Czf-H2C2_2%7CPF13465.6%7C5.2e-05%2Czf-C2H2%7CPF00096.26%7C1.3e%2B04%2Czf-C2H2%7CPF00096.26%7C4.7e%2B02%2Czf-C2H2%7CPF00096.26%7C7.3e%2B02%2Czf-C2H2%7CPF00096.26%7C0.031%2Czf-C2H2%7CPF00096.26%7C3.1e-05%2Czf-C2H2%7CPF00096.26%7C10%2Czf-C2H2%7CPF00096.26%7C2.2e%2B02%2Czf-C2H2_4%7CPF13894.6%7C3e%2B03%2Czf-C2H2_4%7CPF13894.6%7C0.92%2Czf-C2H2_4%7CPF13894.6%7C0.002%2Czf-C2H2_4%7CPF13894.6%7C17%2Czf-C2H2_4%7CPF13894.6%7C4.5%2CBolA%7CPF01722.18%7C0.76%2CBolA%7CPF01722.18%7C3.5%2CBolA%7CPF01722.18%7C46%2Czf-C2H2_6%7CPF13912.6%7C6.7e%2B03%2Czf-C2H2_6%7CPF13912.6%7C1.4e%2B02%2Czf-C2H2_6%7CPF13912.6%7C5.5%2Czf-C2H2_6%7CPF13912.6%7C0.0044%2Czf-C2H2_6%7CPF13912.6%7C3.3e%2B03%2Czf-C2H2_6%7CPF13912.6%7C12%2CZZ%7CPF00569.17%7C5.9e%2B03%2CZZ%7CPF00569.17%7C0.042%2CZZ%7CPF00569.17%7C9.3%2CZZ%7CPF00569.17%7C64%2Czf-H2C2_5%7CPF13909.6%7C3.8e%2B02%2Czf-H2C2_5%7CPF13909.6%7C4e%2B03%2Czf-H2C2_5%7CPF13909.6%7C1.4e%2B03%2Czf-H2C2_5%7CPF13909.6%7C7.8e%2B03%2Czf-H2C2_5%7CPF13909.6%7C0.087%2Czf-H2C2_5%7CPF13909.6%7C1.6e%2B02%2Czf-H2C2_5%7CPF13909.6%7C1.5e%2B03%2CBaculo_IE-1%7CPF05290.11%7C11%2CBaculo_IE-1%7CPF05290.11%7C0.73%2CGAGA%7CPF09237.11%7C6.3e%2B03%2CGAGA%7CPF09237.11%7C1%2CGAGA%7CPF09237.11%7C7e%2B02%2CGAGA%7CPF09237.11%7C62%2Czf-met2%7CPF12907.7%7C3.8%2Czf-met2%7CPF12907.7%7C55%2Czf-met2%7CPF12907.7%7C1.1e%2B03
LSTA.1052.1	transdecoder	five_prime_UTR	1792	1901	.	-	.	ID=LSTA.1052.1.p1.utr5p1;Parent=LSTA.1052.1.p1
LSTA.1052.1	transdecoder	exon	1	1901	.	-	.	ID=LSTA.1052.1.p1.exon1;Parent=LSTA.1052.1.p1
LSTA.1052.1	transdecoder	CDS	928	1791	.	-	0	ID=cds.LSTA.1052.1.p1;Parent=LSTA.1052.1.p1
LSTA.1052.1	transdecoder	three_prime_UTR	1	927	.	-	.	ID=LSTA.1052.1.p1.utr3p1;Parent=LSTA.1052.1.p1
LSTA.10520.1	transdecoder	gene	1	1614	.	+	.	ID=GENE.LSTA.10520.1~~LSTA.10520.1.p1;Name=ORF%20type%3A5prime_partial%20len%3A368%20%28%2B%29%2Cscore%3D103.34%2Clcl%7CNW_013193915.1_prot_XP_013067137.1_5836%7C70.765%7C0.0%2CEFG_II%7CPF14492.6%7C6.2e-28%2CEFG_II%7CPF14492.6%7C1.3e%2B03%2CEFG_C%7CPF00679.24%7C1.4e-21%2CEFG_IV%7CPF03764.18%7C1e-11%2CRF3_C%7CPF16658.5%7C1.3e-09%2CRF3_C%7CPF16658.5%7C6.7e%2B03
LSTA.10520.1	transdecoder	mRNA	1	1614	.	+	.	ID=LSTA.10520.1.p1;Parent=GENE.LSTA.10520.1~~LSTA.10520.1.p1;Name=ORF%20type%3A5prime_partial%20len%3A368%20%28%2B%29%2Cscore%3D103.34%2Clcl%7CNW_013193915.1_prot_XP_013067137.1_5836%7C70.765%7C0.0%2CEFG_II%7CPF14492.6%7C6.2e-28%2CEFG_II%7CPF14492.6%7C1.3e%2B03%2CEFG_C%7CPF00679.24%7C1.4e-21%2CEFG_IV%7CPF03764.18%7C1e-11%2CRF3_C%7CPF16658.5%7C1.3e-09%2CRF3_C%7CPF16658.5%7C6.7e%2B03
LSTA.10520.1	transdecoder	exon	1	1614	.	+	.	ID=LSTA.10520.1.p1.exon1;Parent=LSTA.10520.1.p1
LSTA.10520.1	transdecoder	CDS	3	1106	.	+	0	ID=cds.LSTA.10520.1.p1;Parent=LSTA.10520.1.p1
LSTA.10520.1	transdecoder	three_prime_UTR	1107	1614	.	+	.	ID=LSTA.10520.1.p1.utr3p1;Parent=LSTA.10520.1.p1
LSTA.10521.1	transdecoder	gene	1	7192	.	+	.	ID=GENE.LSTA.10521.1~~LSTA.10521.1.p1;Name=ORF%20type%3A5prime_partial%20len%3A1175%20%28%2B%29%2Cscore%3D249.65%2Clcl%7CNW_013193915.1_prot_XP_013067118.1_5837%7C56.726%7C0.0%2CNRDE-2%7CPF08424.10%7C9.3e%2B03%2CNRDE-2%7CPF08424.10%7C2.9e-88%2CNRDE-2%7CPF08424.10%7C1.7e%2B03%2CNRDE-2%7CPF08424.10%7C1.4e%2B03
LSTA.10521.1	transdecoder	mRNA	1	7192	.	+	.	ID=LSTA.10521.1.p1;Parent=GENE.LSTA.10521.1~~LSTA.10521.1.p1;Name=ORF%20type%3A5prime_partial%20len%3A1175%20%28%2B%29%2Cscore%3D249.65%2Clcl%7CNW_013193915.1_prot_XP_013067118.1_5837%7C56.726%7C0.0%2CNRDE-2%7CPF08424.10%7C9.3e%2B03%2CNRDE-2%7CPF08424.10%7C2.9e-88%2CNRDE-2%7CPF08424.10%7C1.7e%2B03%2CNRDE-2%7CPF08424.10%7C1.4e%2B03
LSTA.10521.1	transdecoder	exon	1	7192	.	+	.	ID=LSTA.10521.1.p1.exon1;Parent=LSTA.10521.1.p1
LSTA.10521.1	transdecoder	CDS	2	3526	.	+	0	ID=cds.LSTA.10521.1.p1;Parent=LSTA.10521.1.p1
LSTA.10521.1	transdecoder	three_prime_UTR	3527	7192	.	+	.	ID=LSTA.10521.1.p1.utr3p1;Parent=LSTA.10521.1.p1
LSTA.10521.2	transdecoder	gene	1	3558	.	+	.	ID=GENE.LSTA.10521.2~~LSTA.10521.2.p1;Name=ORF%20type%3A5prime_partial%20len%3A207%20%28%2B%29%2Cscore%3D51.35%2Clcl%7CNW_013193915.1_prot_XP_013067118.1_5837%7C68.790%7C6.98e-72%2CSuf%7CPF05843.14%7C0.0095
LSTA.10521.2	transdecoder	mRNA	1	3558	.	+	.	ID=LSTA.10521.2.p1;Parent=GENE.LSTA.10521.2~~LSTA.10521.2.p1;Name=ORF%20type%3A5prime_partial%20len%3A207%20%28%2B%29%2Cscore%3D51.35%2Clcl%7CNW_013193915.1_prot_XP_013067118.1_5837%7C68.790%7C6.98e-72%2CSuf%7CPF05843.14%7C0.0095
LSTA.10521.2	transdecoder	exon	1	3558	.	+	.	ID=LSTA.10521.2.p1.exon1;Parent=LSTA.10521.2.p1
LSTA.10521.2	transdecoder	CDS	3	623	.	+	0	ID=cds.LSTA.10521.2.p1;Parent=LSTA.10521.2.p1
LSTA.10521.2	transdecoder	three_prime_UTR	624	3558	.	+	.	ID=LSTA.10521.2.p1.utr3p1;Parent=LSTA.10521.2.p1
LSTA.10521.3	transdecoder	gene	1	3070	.	+	.	ID=GENE.LSTA.10521.3~~LSTA.10521.3.p1;Name=ORF%20type%3A5prime_partial%20len%3A207%20%28%2B%29%2Cscore%3D51.35%2Clcl%7CNW_013193915.1_prot_XP_013067118.1_5837%7C68.790%7C6.98e-72%2CSuf%7CPF05843.14%7C0.0095
LSTA.10521.3	transdecoder	mRNA	1	3070	.	+	.	ID=LSTA.10521.3.p1;Parent=GENE.LSTA.10521.3~~LSTA.10521.3.p1;Name=ORF%20type%3A5prime_partial%20len%3A207%20%28%2B%29%2Cscore%3D51.35%2Clcl%7CNW_013193915.1_prot_XP_013067118.1_5837%7C68.790%7C6.98e-72%2CSuf%7CPF05843.14%7C0.0095
LSTA.10521.3	transdecoder	exon	1	3070	.	+	.	ID=LSTA.10521.3.p1.exon1;Parent=LSTA.10521.3.p1
LSTA.10521.3	transdecoder	CDS	3	623	.	+	0	ID=cds.LSTA.10521.3.p1;Parent=LSTA.10521.3.p1
LSTA.10521.3	transdecoder	three_prime_UTR	624	3070	.	+	.	ID=LSTA.10521.3.p1.utr3p1;Parent=LSTA.10521.3.p1
LSTA.10522.1	transdecoder	gene	1	898	.	-	.	ID=GENE.LSTA.10522.1~~LSTA.10522.1.p1;Name=ORF%20type%3A5prime_partial%20len%3A251%20%28-%29%2Cscore%3D20.51%2Clcl%7CNW_013193915.1_prot_XP_013067118.1_5837%7C54.741%7C1.04e-74
LSTA.10522.1	transdecoder	mRNA	1	898	.	-	.	ID=LSTA.10522.1.p1;Parent=GENE.LSTA.10522.1~~LSTA.10522.1.p1;Name=ORF%20type%3A5prime_partial%20len%3A251%20%28-%29%2Cscore%3D20.51%2Clcl%7CNW_013193915.1_prot_XP_013067118.1_5837%7C54.741%7C1.04e-74
LSTA.10522.1	transdecoder	exon	1	898	.	-	.	ID=LSTA.10522.1.p1.exon1;Parent=LSTA.10522.1.p1
LSTA.10522.1	transdecoder	CDS	144	896	.	-	0	ID=cds.LSTA.10522.1.p1;Parent=LSTA.10522.1.p1
LSTA.10522.1	transdecoder	three_prime_UTR	1	143	.	-	.	ID=LSTA.10522.1.p1.utr3p1;Parent=LSTA.10522.1.p1
# refined start codon: 2577 -> 3287 (score: 0.611)
LSTA.10524.1	transdecoder	gene	1	3315	.	-	.	ID=GENE.LSTA.10524.1~~LSTA.10524.1.p1;Name=ORF%20type%3Acomplete%20len%3A246%20%28-%29%2Cscore%3D44.66%2CGhoS%7CPF11080.8%7C0.13
LSTA.10524.1	transdecoder	mRNA	1	3315	.	-	.	ID=LSTA.10524.1.p1;Parent=GENE.LSTA.10524.1~~LSTA.10524.1.p1;Name=ORF%20type%3Acomplete%20len%3A246%20%28-%29%2Cscore%3D44.66%2CGhoS%7CPF11080.8%7C0.13
LSTA.10524.1	transdecoder	five_prime_UTR	3288	3315	.	-	.	ID=LSTA.10524.1.p1.utr5p1;Parent=LSTA.10524.1.p1
LSTA.10524.1	transdecoder	exon	1	3315	.	-	.	ID=LSTA.10524.1.p1.exon1;Parent=LSTA.10524.1.p1
LSTA.10524.1	transdecoder	CDS	2577	3287	.	-	0	ID=cds.LSTA.10524.1.p1;Parent=LSTA.10524.1.p1
LSTA.10524.1	transdecoder	three_prime_UTR	1	2576	.	-	.	ID=LSTA.10524.1.p1.utr3p1;Parent=LSTA.10524.1.p1
LSTA.10525.1	transdecoder	gene	1	7318	.	+	.	ID=GENE.LSTA.10525.1~~LSTA.10525.1.p1;Name=ORF%20type%3A5prime_partial%20len%3A212%20%28%2B%29%2Cscore%3D47.84%2Clcl%7CNW_013193765.1_prot_XP_013065604.1_4466%7C55.882%7C1.96e-44%2CEphrin%7CPF00812.17%7C1.2e-16%2CMucin%7CPF01456.17%7C0.0021%2CMed13_C%7CPF06333.12%7C0.0042%2CDUF3439%7CPF11921.8%7C0.0053%2CDUF3439%7CPF11921.8%7C9.6e%2B03%2CDicty_REP%7CPF05086.12%7C0.077%2CSSP160%7CPF06933.11%7C0.15%2CDUF4805%7CPF16063.5%7C2.9%2CMGC-24%7CPF05283.11%7C8.9
LSTA.10525.1	transdecoder	mRNA	1	7318	.	+	.	ID=LSTA.10525.1.p1;Parent=GENE.LSTA.10525.1~~LSTA.10525.1.p1;Name=ORF%20type%3A5prime_partial%20len%3A212%20%28%2B%29%2Cscore%3D47.84%2Clcl%7CNW_013193765.1_prot_XP_013065604.1_4466%7C55.882%7C1.96e-44%2CEphrin%7CPF00812.17%7C1.2e-16%2CMucin%7CPF01456.17%7C0.0021%2CMed13_C%7CPF06333.12%7C0.0042%2CDUF3439%7CPF11921.8%7C0.0053%2CDUF3439%7CPF11921.8%7C9.6e%2B03%2CDicty_REP%7CPF05086.12%7C0.077%2CSSP160%7CPF06933.11%7C0.15%2CDUF4805%7CPF16063.5%7C2.9%2CMGC-24%7CPF05283.11%7C8.9
LSTA.10525.1	transdecoder	exon	1	7318	.	+	.	ID=LSTA.10525.1.p1.exon1;Parent=LSTA.10525.1.p1
LSTA.10525.1	transdecoder	CDS	2	637	.	+	0	ID=cds.LSTA.10525.1.p1;Parent=LSTA.10525.1.p1
LSTA.10525.1	transdecoder	three_prime_UTR	638	7318	.	+	.	ID=LSTA.10525.1.p1.utr3p1;Parent=LSTA.10525.1.p1
LSTA.10526.1	transdecoder	gene	1	3150	.	+	.	ID=GENE.LSTA.10526.1~~LSTA.10526.1.p1;Name=ORF%20type%3Acomplete%20len%3A647%20%28%2B%29%2Cscore%3D199.11%2Clcl%7CNW_013303625.1_prot_XP_013079008.1_16389%7C77.573%7C0.0%2CRRM_1%7CPF00076.22%7C2.2e-12%2CUPF0242%7CPF06785.11%7C1.6e%2B03%2CUPF0242%7CPF06785.11%7C0.0003%2CNup35_RRM_2%7CPF14605.6%7C0.0066%2CRRM_7%7CPF16367.5%7C0.35%2CRRM_7%7CPF16367.5%7C3.6e%2B02%2CRRM_7%7CPF16367.5%7C3e%2B03%2CAPOBEC_C%7CPF05240.14%7C1.6e%2B03%2CAPOBEC_C%7CPF05240.14%7C0.64%2CDUF3824%7CPF12868.7%7C34%2CDUF3824%7CPF12868.7%7C15%2CCob_adeno_trans%7CPF01923.18%7C23%2CCob_adeno_trans%7CPF01923.18%7C58%2CAATF-Che1%7CPF13339.6%7C6.4e%2B02%2CAATF-Che1%7CPF13339.6%7C2.3%2CDUF1664%7CPF07889.12%7C53%2CDUF1664%7CPF07889.12%7C18
LSTA.10526.1	transdecoder	mRNA	1	3150	.	+	.	ID=LSTA.10526.1.p1;Parent=GENE.LSTA.10526.1~~LSTA.10526.1.p1;Name=ORF%20type%3Acomplete%20len%3A647%20%28%2B%29%2Cscore%3D199.11%2Clcl%7CNW_013303625.1_prot_XP_013079008.1_16389%7C77.573%7C0.0%2CRRM_1%7CPF00076.22%7C2.2e-12%2CUPF0242%7CPF06785.11%7C1.6e%2B03%2CUPF0242%7CPF06785.11%7C0.0003%2CNup35_RRM_2%7CPF14605.6%7C0.0066%2CRRM_7%7CPF16367.5%7C0.35%2CRRM_7%7CPF16367.5%7C3.6e%2B02%2CRRM_7%7CPF16367.5%7C3e%2B03%2CAPOBEC_C%7CPF05240.14%7C1.6e%2B03%2CAPOBEC_C%7CPF05240.14%7C0.64%2CDUF3824%7CPF12868.7%7C34%2CDUF3824%7CPF12868.7%7C15%2CCob_adeno_trans%7CPF01923.18%7C23%2CCob_adeno_trans%7CPF01923.18%7C58%2CAATF-Che1%7CPF13339.6%7C6.4e%2B02%2CAATF-Che1%7CPF13339.6%7C2.3%2CDUF1664%7CPF07889.12%7C53%2CDUF1664%7CPF07889.12%7C18
LSTA.10526.1	transdecoder	five_prime_UTR	1	173	.	+	.	ID=LSTA.10526.1.p1.utr5p1;Parent=LSTA.10526.1.p1
LSTA.10526.1	transdecoder	exon	1	3150	.	+	.	ID=LSTA.10526.1.p1.exon1;Parent=LSTA.10526.1.p1
LSTA.10526.1	transdecoder	CDS	174	2114	.	+	0	ID=cds.LSTA.10526.1.p1;Parent=LSTA.10526.1.p1
LSTA.10526.1	transdecoder	three_prime_UTR	2115	3150	.	+	.	ID=LSTA.10526.1.p1.utr3p1;Parent=LSTA.10526.1.p1
LSTA.10526.2	transdecoder	gene	1	3043	.	+	.	ID=GENE.LSTA.10526.2~~LSTA.10526.2.p2;Name=ORF%20type%3Acomplete%20len%3A260%20%28%2B%29%2Cscore%3D90.81%2Clcl%7CNW_013303625.1_prot_XP_013079008.1_16389%7C71.545%7C5.65e-114%2CUPF0242%7CPF06785.11%7C2.6e-05%2CUPF0242%7CPF06785.11%7C1.6e%2B03%2CV_ATPase_I%7CPF01496.19%7C0.038%2CDUF4407%7CPF14362.6%7C0.11%2CCep57_CLD_2%7CPF14197.6%7C33%2CCep57_CLD_2%7CPF14197.6%7C0.89%2CGolgin_A5%7CPF09787.9%7C0.21%2CSpc7%7CPF08317.11%7C0.46%2CHAUS6_N%7CPF14661.6%7C0.54%2CAATF-Che1%7CPF13339.6%7C1e%2B03%2CAATF-Che1%7CPF13339.6%7C0.55%2CPBP1_TM%7CPF14812.6%7C15%2CPBP1_TM%7CPF14812.6%7C1.2%2CFlxA%7CPF14282.6%7C3.4%2CPhage_holin_6_1%7CPF09682.10%7C1.1%2CPhage_holin_6_1%7CPF09682.10%7C9e%2B02%2CAtg14%7CPF10186.9%7C4%2CYabA%7CPF06156.13%7C1.1e%2B03%2CYabA%7CPF06156.13%7C1.4e%2B02%2CYabA%7CPF06156.13%7C2.3%2CDUF1664%7CPF07889.12%7C2.7%2CDUF1664%7CPF07889.12%7C3e%2B03%2CDUF724%7CPF05266.14%7C7.9e%2B03%2CDUF724%7CPF05266.14%7C6.7
LSTA.10526.2	transdecoder	mRNA	1	3043	.	+	.	ID=LSTA.10526.2.p2;Parent=GENE.LSTA.10526.2~~LSTA.10526.2.p2;Name=ORF%20type%3Acomplete%20len%3A260%20%28%2B%29%2Cscore%3D90.81%2Clcl%7CNW_013303625.1_prot_XP_013079008.1_16389%7C71.545%7C5.65e-114%2CUPF0242%7CPF06785.11%7C2.6e-05%2CUPF0242%7CPF06785.11%7C1.6e%2B03%2CV_ATPase_I%7CPF01496.19%7C0.038%2CDUF4407%7CPF14362.6%7C0.11%2CCep57_CLD_2%7CPF14197.6%7C33%2CCep57_CLD_2%7CPF14197.6%7C0.89%2CGolgin_A5%7CPF09787.9%7C0.21%2CSpc7%7CPF08317.11%7C0.46%2CHAUS6_N%7CPF14661.6%7C0.54%2CAATF-Che1%7CPF13339.6%7C1e%2B03%2CAATF-Che1%7CPF13339.6%7C0.55%2CPBP1_TM%7CPF14812.6%7C15%2CPBP1_TM%7CPF14812.6%7C1.2%2CFlxA%7CPF14282.6%7C3.4%2CPhage_holin_6_1%7CPF09682.10%7C1.1%2CPhage_holin_6_1%7CPF09682.10%7C9e%2B02%2CAtg14%7CPF10186.9%7C4%2CYabA%7CPF06156.13%7C1.1e%2B03%2CYabA%7CPF06156.13%7C1.4e%2B02%2CYabA%7CPF06156.13%7C2.3%2CDUF1664%7CPF07889.12%7C2.7%2CDUF1664%7CPF07889.12%7C3e%2B03%2CDUF724%7CPF05266.14%7C7.9e%2B03%2CDUF724%7CPF05266.14%7C6.7
LSTA.10526.2	transdecoder	five_prime_UTR	1	1227	.	+	.	ID=LSTA.10526.2.p2.utr5p1;Parent=LSTA.10526.2.p2
LSTA.10526.2	transdecoder	exon	1	3043	.	+	.	ID=LSTA.10526.2.p2.exon1;Parent=LSTA.10526.2.p2
LSTA.10526.2	transdecoder	CDS	1228	2007	.	+	0	ID=cds.LSTA.10526.2.p2;Parent=LSTA.10526.2.p2
LSTA.10526.2	transdecoder	three_prime_UTR	2008	3043	.	+	.	ID=LSTA.10526.2.p2.utr3p1;Parent=LSTA.10526.2.p2
LSTA.10526.2	transdecoder	gene	1	3043	.	+	.	ID=GENE.LSTA.10526.2~~LSTA.10526.2.p1;Name=ORF%20type%3Acomplete%20len%3A370%20%28%2B%29%2Cscore%3D104.95%2Clcl%7CNW_013303625.1_prot_XP_013079008.1_16389%7C79.133%7C0.0%2CRRM_1%7CPF00076.22%7C1e-12%2CNup35_RRM_2%7CPF14605.6%7C0.0031%2CRRM_7%7CPF16367.5%7C0.17%2CRRM_7%7CPF16367.5%7C2.1e%2B02%2CBRE1%7CPF08647.11%7C0.081%2CBRE1%7CPF08647.11%7C4.5e%2B02%2CTMF_TATA_bd%7CPF12325.8%7C1.3e%2B04%2CTMF_TATA_bd%7CPF12325.8%7C1.3e%2B04%2CTMF_TATA_bd%7CPF12325.8%7C0.064%2CDUF1117%7CPF06547.12%7C6e%2B02%2CDUF1117%7CPF06547.12%7C2
LSTA.10526.2	transdecoder	mRNA	1	3043	.	+	.	ID=LSTA.10526.2.p1;Parent=GENE.LSTA.10526.2~~LSTA.10526.2.p1;Name=ORF%20type%3Acomplete%20len%3A370%20%28%2B%29%2Cscore%3D104.95%2Clcl%7CNW_013303625.1_prot_XP_013079008.1_16389%7C79.133%7C0.0%2CRRM_1%7CPF00076.22%7C1e-12%2CNup35_RRM_2%7CPF14605.6%7C0.0031%2CRRM_7%7CPF16367.5%7C0.17%2CRRM_7%7CPF16367.5%7C2.1e%2B02%2CBRE1%7CPF08647.11%7C0.081%2CBRE1%7CPF08647.11%7C4.5e%2B02%2CTMF_TATA_bd%7CPF12325.8%7C1.3e%2B04%2CTMF_TATA_bd%7CPF12325.8%7C1.3e%2B04%2CTMF_TATA_bd%7CPF12325.8%7C0.064%2CDUF1117%7CPF06547.12%7C6e%2B02%2CDUF1117%7CPF06547.12%7C2
LSTA.10526.2	transdecoder	five_prime_UTR	1	173	.	+	.	ID=LSTA.10526.2.p1.utr5p1;Parent=LSTA.10526.2.p1
LSTA.10526.2	transdecoder	exon	1	3043	.	+	.	ID=LSTA.10526.2.p1.exon1;Parent=LSTA.10526.2.p1
LSTA.10526.2	transdecoder	CDS	174	1283	.	+	0	ID=cds.LSTA.10526.2.p1;Parent=LSTA.10526.2.p1
LSTA.10526.2	transdecoder	three_prime_UTR	1284	3043	.	+	.	ID=LSTA.10526.2.p1.utr3p1;Parent=LSTA.10526.2.p1
# refined start codon: 1 -> 40 (score: 4.865)
LSTA.10528.1	transdecoder	gene	1	709	.	+	.	ID=GENE.LSTA.10528.1~~LSTA.10528.1.p1;Name=ORF%20type%3A3prime_partial%20len%3A237%20%28%2B%29%2Cscore%3D53.65%2Clcl%7CNW_013303625.1_prot_XP_013079005.1_16386%7C85.202%7C4.43e-144%2CPMI_typeI%7CPF01238.21%7C1.1e-67
LSTA.10528.1	transdecoder	mRNA	1	709	.	+	.	ID=LSTA.10528.1.p1;Parent=GENE.LSTA.10528.1~~LSTA.10528.1.p1;Name=ORF%20type%3A3prime_partial%20len%3A237%20%28%2B%29%2Cscore%3D53.65%2Clcl%7CNW_013303625.1_prot_XP_013079005.1_16386%7C85.202%7C4.43e-144%2CPMI_typeI%7CPF01238.21%7C1.1e-67
LSTA.10528.1	transdecoder	five_prime_UTR	1	39	.	+	.	ID=LSTA.10528.1.p1.utr5p1;Parent=LSTA.10528.1.p1
LSTA.10528.1	transdecoder	exon	1	709	.	+	.	ID=LSTA.10528.1.p1.exon1;Parent=LSTA.10528.1.p1
LSTA.10528.1	transdecoder	CDS	40	708	.	+	0	ID=cds.LSTA.10528.1.p1;Parent=LSTA.10528.1.p1
LSTA.10529.1	transdecoder	gene	1	1638	.	+	.	ID=GENE.LSTA.10529.1~~LSTA.10529.1.p1;Name=ORF%20type%3A5prime_partial%20len%3A202%20%28%2B%29%2Cscore%3D65.74%2Clcl%7CNW_013303625.1_prot_XP_013079005.1_16386%7C88.060%7C7.71e-130%2CPMI_typeI%7CPF01238.21%7C1.6e-48%2CCupin_2%7CPF07883.11%7C3%2CCupin_2%7CPF07883.11%7C2.1%2CCupin_3%7CPF05899.12%7C6.6e%2B03%2CCupin_3%7CPF05899.12%7C0.027%2CAraC_binding%7CPF02311.19%7C42%2CAraC_binding%7CPF02311.19%7C1.8%2CCupin_6%7CPF12852.7%7C1.4e%2B03%2CCupin_6%7CPF12852.7%7C0.36
LSTA.10529.1	transdecoder	mRNA	1	1638	.	+	.	ID=LSTA.10529.1.p1;Parent=GENE.LSTA.10529.1~~LSTA.10529.1.p1;Name=ORF%20type%3A5prime_partial%20len%3A202%20%28%2B%29%2Cscore%3D65.74%2Clcl%7CNW_013303625.1_prot_XP_013079005.1_16386%7C88.060%7C7.71e-130%2CPMI_typeI%7CPF01238.21%7C1.6e-48%2CCupin_2%7CPF07883.11%7C3%2CCupin_2%7CPF07883.11%7C2.1%2CCupin_3%7CPF05899.12%7C6.6e%2B03%2CCupin_3%7CPF05899.12%7C0.027%2CAraC_binding%7CPF02311.19%7C42%2CAraC_binding%7CPF02311.19%7C1.8%2CCupin_6%7CPF12852.7%7C1.4e%2B03%2CCupin_6%7CPF12852.7%7C0.36
LSTA.10529.1	transdecoder	exon	1	1638	.	+	.	ID=LSTA.10529.1.p1.exon1;Parent=LSTA.10529.1.p1
LSTA.10529.1	transdecoder	CDS	3	608	.	+	0	ID=cds.LSTA.10529.1.p1;Parent=LSTA.10529.1.p1
LSTA.10529.1	transdecoder	three_prime_UTR	609	1638	.	+	.	ID=LSTA.10529.1.p1.utr3p1;Parent=LSTA.10529.1.p1
LSTA.10532.1	transdecoder	gene	1	6465	.	+	.	ID=GENE.LSTA.10532.1~~LSTA.10532.1.p1;Name=ORF%20type%3A5prime_partial%20len%3A519%20%28%2B%29%2Cscore%3D134.32%2Clcl%7CNW_004797761.1_prot_XP_005105831.2_18924%7C72.289%7C0.0%2CSulfatase%7CPF00884.23%7C4.1e-66%2CDUF4976%7CPF16347.5%7C5e%2B02%2CDUF4976%7CPF16347.5%7C0.0067%2CPhosphodiest%7CPF01663.22%7C2.3
LSTA.10532.1	transdecoder	mRNA	1	6465	.	+	.	ID=LSTA.10532.1.p1;Parent=GENE.LSTA.10532.1~~LSTA.10532.1.p1;Name=ORF%20type%3A5prime_partial%20len%3A519%20%28%2B%29%2Cscore%3D134.32%2Clcl%7CNW_004797761.1_prot_XP_005105831.2_18924%7C72.289%7C0.0%2CSulfatase%7CPF00884.23%7C4.1e-66%2CDUF4976%7CPF16347.5%7C5e%2B02%2CDUF4976%7CPF16347.5%7C0.0067%2CPhosphodiest%7CPF01663.22%7C2.3
LSTA.10532.1	transdecoder	exon	1	6465	.	+	.	ID=LSTA.10532.1.p1.exon1;Parent=LSTA.10532.1.p1
LSTA.10532.1	transdecoder	CDS	1	1557	.	+	0	ID=cds.LSTA.10532.1.p1;Parent=LSTA.10532.1.p1
LSTA.10532.1	transdecoder	three_prime_UTR	1558	6465	.	+	.	ID=LSTA.10532.1.p1.utr3p1;Parent=LSTA.10532.1.p1
LSTA.10532.2	transdecoder	gene	1	6264	.	+	.	ID=GENE.LSTA.10532.2~~LSTA.10532.2.p1;Name=ORF%20type%3A5prime_partial%20len%3A519%20%28%2B%29%2Cscore%3D134.32%2Clcl%7CNW_004797761.1_prot_XP_005105831.2_18924%7C72.289%7C0.0%2CSulfatase%7CPF00884.23%7C4.1e-66%2CDUF4976%7CPF16347.5%7C5e%2B02%2CDUF4976%7CPF16347.5%7C0.0067%2CPhosphodiest%7CPF01663.22%7C2.3
LSTA.10532.2	transdecoder	mRNA	1	6264	.	+	.	ID=LSTA.10532.2.p1;Parent=GENE.LSTA.10532.2~~LSTA.10532.2.p1;Name=ORF%20type%3A5prime_partial%20len%3A519%20%28%2B%29%2Cscore%3D134.32%2Clcl%7CNW_004797761.1_prot_XP_005105831.2_18924%7C72.289%7C0.0%2CSulfatase%7CPF00884.23%7C4.1e-66%2CDUF4976%7CPF16347.5%7C5e%2B02%2CDUF4976%7CPF16347.5%7C0.0067%2CPhosphodiest%7CPF01663.22%7C2.3
LSTA.10532.2	transdecoder	exon	1	6264	.	+	.	ID=LSTA.10532.2.p1.exon1;Parent=LSTA.10532.2.p1
LSTA.10532.2	transdecoder	CDS	1	1557	.	+	0	ID=cds.LSTA.10532.2.p1;Parent=LSTA.10532.2.p1
LSTA.10532.2	transdecoder	three_prime_UTR	1558	6264	.	+	.	ID=LSTA.10532.2.p1.utr3p1;Parent=LSTA.10532.2.p1
LSTA.10533.1	transdecoder	gene	1	5715	.	+	.	ID=GENE.LSTA.10533.1~~LSTA.10533.1.p1;Name=ORF%20type%3Acomplete%20len%3A440%20%28%2B%29%2Cscore%3D101.84%2Clcl%7CNW_004798008.1_prot_XP_005109011.1_22405%7C83.032%7C0.0%2CJmjC%7CPF02373.22%7C9.4e-25%2CCupin_8%7CPF13621.6%7C6.5e-17%2CCupin_8%7CPF13621.6%7C5e%2B03%2CDUF3141%7CPF11339.8%7C0.16%2CCupin_2%7CPF07883.11%7C0.3%2CDUF913%7CPF06025.12%7C1.1
LSTA.10533.1	transdecoder	mRNA	1	5715	.	+	.	ID=LSTA.10533.1.p1;Parent=GENE.LSTA.10533.1~~LSTA.10533.1.p1;Name=ORF%20type%3Acomplete%20len%3A440%20%28%2B%29%2Cscore%3D101.84%2Clcl%7CNW_004798008.1_prot_XP_005109011.1_22405%7C83.032%7C0.0%2CJmjC%7CPF02373.22%7C9.4e-25%2CCupin_8%7CPF13621.6%7C6.5e-17%2CCupin_8%7CPF13621.6%7C5e%2B03%2CDUF3141%7CPF11339.8%7C0.16%2CCupin_2%7CPF07883.11%7C0.3%2CDUF913%7CPF06025.12%7C1.1
LSTA.10533.1	transdecoder	five_prime_UTR	1	156	.	+	.	ID=LSTA.10533.1.p1.utr5p1;Parent=LSTA.10533.1.p1
LSTA.10533.1	transdecoder	exon	1	5715	.	+	.	ID=LSTA.10533.1.p1.exon1;Parent=LSTA.10533.1.p1
LSTA.10533.1	transdecoder	CDS	157	1476	.	+	0	ID=cds.LSTA.10533.1.p1;Parent=LSTA.10533.1.p1
LSTA.10533.1	transdecoder	three_prime_UTR	1477	5715	.	+	.	ID=LSTA.10533.1.p1.utr3p1;Parent=LSTA.10533.1.p1
# refined start codon: 1 -> 112 (score: 2.698)
LSTA.10533.2	transdecoder	gene	1	5670	.	+	.	ID=GENE.LSTA.10533.2~~LSTA.10533.2.p1;Name=ORF%20type%3Acomplete%20len%3A477%20%28%2B%29%2Cscore%3D101.63%2Clcl%7CNW_004798008.1_prot_XP_005109011.1_22405%7C83.032%7C0.0%2CJmjC%7CPF02373.22%7C1.1e-24%2CCupin_8%7CPF13621.6%7C8e-17%2CDUF3141%7CPF11339.8%7C0.18%2CCupin_2%7CPF07883.11%7C0.33%2CDUF913%7CPF06025.12%7C1.3
LSTA.10533.2	transdecoder	mRNA	1	5670	.	+	.	ID=LSTA.10533.2.p1;Parent=GENE.LSTA.10533.2~~LSTA.10533.2.p1;Name=ORF%20type%3Acomplete%20len%3A477%20%28%2B%29%2Cscore%3D101.63%2Clcl%7CNW_004798008.1_prot_XP_005109011.1_22405%7C83.032%7C0.0%2CJmjC%7CPF02373.22%7C1.1e-24%2CCupin_8%7CPF13621.6%7C8e-17%2CDUF3141%7CPF11339.8%7C0.18%2CCupin_2%7CPF07883.11%7C0.33%2CDUF913%7CPF06025.12%7C1.3
LSTA.10533.2	transdecoder	five_prime_UTR	1	111	.	+	.	ID=LSTA.10533.2.p1.utr5p1;Parent=LSTA.10533.2.p1
LSTA.10533.2	transdecoder	exon	1	5670	.	+	.	ID=LSTA.10533.2.p1.exon1;Parent=LSTA.10533.2.p1
LSTA.10533.2	transdecoder	CDS	112	1431	.	+	0	ID=cds.LSTA.10533.2.p1;Parent=LSTA.10533.2.p1
LSTA.10533.2	transdecoder	three_prime_UTR	1432	5670	.	+	.	ID=LSTA.10533.2.p1.utr3p1;Parent=LSTA.10533.2.p1
LSTA.10533.3	transdecoder	gene	1	5797	.	+	.	ID=GENE.LSTA.10533.3~~LSTA.10533.3.p1;Name=ORF%20type%3Acomplete%20len%3A440%20%28%2B%29%2Cscore%3D101.84%2Clcl%7CNW_004798008.1_prot_XP_005109011.1_22405%7C83.032%7C0.0%2CJmjC%7CPF02373.22%7C9.4e-25%2CCupin_8%7CPF13621.6%7C6.5e-17%2CCupin_8%7CPF13621.6%7C5e%2B03%2CDUF3141%7CPF11339.8%7C0.16%2CCupin_2%7CPF07883.11%7C0.3%2CDUF913%7CPF06025.12%7C1.1
LSTA.10533.3	transdecoder	mRNA	1	5797	.	+	.	ID=LSTA.10533.3.p1;Parent=GENE.LSTA.10533.3~~LSTA.10533.3.p1;Name=ORF%20type%3Acomplete%20len%3A440%20%28%2B%29%2Cscore%3D101.84%2Clcl%7CNW_004798008.1_prot_XP_005109011.1_22405%7C83.032%7C0.0%2CJmjC%7CPF02373.22%7C9.4e-25%2CCupin_8%7CPF13621.6%7C6.5e-17%2CCupin_8%7CPF13621.6%7C5e%2B03%2CDUF3141%7CPF11339.8%7C0.16%2CCupin_2%7CPF07883.11%7C0.3%2CDUF913%7CPF06025.12%7C1.1
LSTA.10533.3	transdecoder	five_prime_UTR	1	238	.	+	.	ID=LSTA.10533.3.p1.utr5p1;Parent=LSTA.10533.3.p1
LSTA.10533.3	transdecoder	exon	1	5797	.	+	.	ID=LSTA.10533.3.p1.exon1;Parent=LSTA.10533.3.p1
LSTA.10533.3	transdecoder	CDS	239	1558	.	+	0	ID=cds.LSTA.10533.3.p1;Parent=LSTA.10533.3.p1
LSTA.10533.3	transdecoder	three_prime_UTR	1559	5797	.	+	.	ID=LSTA.10533.3.p1.utr3p1;Parent=LSTA.10533.3.p1
LSTA.10533.4	transdecoder	gene	1	5793	.	+	.	ID=GENE.LSTA.10533.4~~LSTA.10533.4.p1;Name=ORF%20type%3Acomplete%20len%3A484%20%28%2B%29%2Cscore%3D98.13%2Clcl%7CNW_004798008.1_prot_XP_005109011.1_22405%7C83.032%7C0.0%2CJmjC%7CPF02373.22%7C1.1e-24%2CCupin_8%7CPF13621.6%7C8.1e-17%2CDUF3141%7CPF11339.8%7C0.19%2CCupin_2%7CPF07883.11%7C0.33%2CDUF913%7CPF06025.12%7C1.3
LSTA.10533.4	transdecoder	mRNA	1	5793	.	+	.	ID=LSTA.10533.4.p1;Parent=GENE.LSTA.10533.4~~LSTA.10533.4.p1;Name=ORF%20type%3Acomplete%20len%3A484%20%28%2B%29%2Cscore%3D98.13%2Clcl%7CNW_004798008.1_prot_XP_005109011.1_22405%7C83.032%7C0.0%2CJmjC%7CPF02373.22%7C1.1e-24%2CCupin_8%7CPF13621.6%7C8.1e-17%2CDUF3141%7CPF11339.8%7C0.19%2CCupin_2%7CPF07883.11%7C0.33%2CDUF913%7CPF06025.12%7C1.3
LSTA.10533.4	transdecoder	five_prime_UTR	1	102	.	+	.	ID=LSTA.10533.4.p1.utr5p1;Parent=LSTA.10533.4.p1
LSTA.10533.4	transdecoder	exon	1	5793	.	+	.	ID=LSTA.10533.4.p1.exon1;Parent=LSTA.10533.4.p1
LSTA.10533.4	transdecoder	CDS	103	1554	.	+	0	ID=cds.LSTA.10533.4.p1;Parent=LSTA.10533.4.p1
LSTA.10533.4	transdecoder	three_prime_UTR	1555	5793	.	+	.	ID=LSTA.10533.4.p1.utr3p1;Parent=LSTA.10533.4.p1
LSTA.10533.5	transdecoder	gene	1	5660	.	+	.	ID=GENE.LSTA.10533.5~~LSTA.10533.5.p1;Name=ORF%20type%3Acomplete%20len%3A463%20%28%2B%29%2Cscore%3D105.93%2Clcl%7CNW_004798008.1_prot_XP_005109011.1_22405%7C83.032%7C0.0%2CJmjC%7CPF02373.22%7C1e-24%2CCupin_8%7CPF13621.6%7C7.4e-17%2CDUF3141%7CPF11339.8%7C0.18%2CCupin_2%7CPF07883.11%7C0.32%2CDUF913%7CPF06025.12%7C1.2
LSTA.10533.5	transdecoder	mRNA	1	5660	.	+	.	ID=LSTA.10533.5.p1;Parent=GENE.LSTA.10533.5~~LSTA.10533.5.p1;Name=ORF%20type%3Acomplete%20len%3A463%20%28%2B%29%2Cscore%3D105.93%2Clcl%7CNW_004798008.1_prot_XP_005109011.1_22405%7C83.032%7C0.0%2CJmjC%7CPF02373.22%7C1e-24%2CCupin_8%7CPF13621.6%7C7.4e-17%2CDUF3141%7CPF11339.8%7C0.18%2CCupin_2%7CPF07883.11%7C0.32%2CDUF913%7CPF06025.12%7C1.2
LSTA.10533.5	transdecoder	five_prime_UTR	1	32	.	+	.	ID=LSTA.10533.5.p1.utr5p1;Parent=LSTA.10533.5.p1
LSTA.10533.5	transdecoder	exon	1	5660	.	+	.	ID=LSTA.10533.5.p1.exon1;Parent=LSTA.10533.5.p1
LSTA.10533.5	transdecoder	CDS	33	1421	.	+	0	ID=cds.LSTA.10533.5.p1;Parent=LSTA.10533.5.p1
LSTA.10533.5	transdecoder	three_prime_UTR	1422	5660	.	+	.	ID=LSTA.10533.5.p1.utr3p1;Parent=LSTA.10533.5.p1
# refined start codon: 2 -> 71 (score: 1.105)
LSTA.10535.1	transdecoder	gene	1	6254	.	+	.	ID=GENE.LSTA.10535.1~~LSTA.10535.1.p1;Name=ORF%20type%3Acomplete%20len%3A176%20%28%2B%29%2Cscore%3D22.97%2Clcl%7CNW_004797419.1_prot_XP_005097268.1_9317%7C71.053%7C7.76e-83%2CQVR%7CPF17064.5%7C0.052%2CQVR%7CPF17064.5%7C1.6e%2B02
LSTA.10535.1	transdecoder	mRNA	1	6254	.	+	.	ID=LSTA.10535.1.p1;Parent=GENE.LSTA.10535.1~~LSTA.10535.1.p1;Name=ORF%20type%3Acomplete%20len%3A176%20%28%2B%29%2Cscore%3D22.97%2Clcl%7CNW_004797419.1_prot_XP_005097268.1_9317%7C71.053%7C7.76e-83%2CQVR%7CPF17064.5%7C0.052%2CQVR%7CPF17064.5%7C1.6e%2B02
LSTA.10535.1	transdecoder	five_prime_UTR	1	70	.	+	.	ID=LSTA.10535.1.p1.utr5p1;Parent=LSTA.10535.1.p1
LSTA.10535.1	transdecoder	exon	1	6254	.	+	.	ID=LSTA.10535.1.p1.exon1;Parent=LSTA.10535.1.p1
LSTA.10535.1	transdecoder	CDS	71	529	.	+	0	ID=cds.LSTA.10535.1.p1;Parent=LSTA.10535.1.p1
LSTA.10535.1	transdecoder	three_prime_UTR	530	6254	.	+	.	ID=LSTA.10535.1.p1.utr3p1;Parent=LSTA.10535.1.p1
LSTA.10537.1	transdecoder	gene	1	481	.	+	.	ID=GENE.LSTA.10537.1~~LSTA.10537.1.p1;Name=ORF%20type%3A5prime_partial%20len%3A112%20%28%2B%29%2Cscore%3D38.28%2Clcl%7CNW_013205987.1_prot_XP_013071553.1_9787%7C67.273%7C1.81e-48%2CPhyH%7CPF05721.13%7C5.8e-07%2C2OG-FeII_Oxy_5%7CPF13759.6%7C0.062
LSTA.10537.1	transdecoder	mRNA	1	481	.	+	.	ID=LSTA.10537.1.p1;Parent=GENE.LSTA.10537.1~~LSTA.10537.1.p1;Name=ORF%20type%3A5prime_partial%20len%3A112%20%28%2B%29%2Cscore%3D38.28%2Clcl%7CNW_013205987.1_prot_XP_013071553.1_9787%7C67.273%7C1.81e-48%2CPhyH%7CPF05721.13%7C5.8e-07%2C2OG-FeII_Oxy_5%7CPF13759.6%7C0.062
LSTA.10537.1	transdecoder	exon	1	481	.	+	.	ID=LSTA.10537.1.p1.exon1;Parent=LSTA.10537.1.p1
LSTA.10537.1	transdecoder	CDS	2	337	.	+	0	ID=cds.LSTA.10537.1.p1;Parent=LSTA.10537.1.p1
LSTA.10537.1	transdecoder	three_prime_UTR	338	481	.	+	.	ID=LSTA.10537.1.p1.utr3p1;Parent=LSTA.10537.1.p1
LSTA.10538.1	transdecoder	gene	1	524	.	+	.	ID=GENE.LSTA.10538.1~~LSTA.10538.1.p2;Name=ORF%20type%3A3prime_partial%20len%3A134%20%28%2B%29%2Cscore%3D43.17%2Clcl%7CNW_013205987.1_prot_XP_013071553.1_9787%7C80.374%7C1.49e-66%2CPhyH%7CPF05721.13%7C3e-18
LSTA.10538.1	transdecoder	mRNA	1	524	.	+	.	ID=LSTA.10538.1.p2;Parent=GENE.LSTA.10538.1~~LSTA.10538.1.p2;Name=ORF%20type%3A3prime_partial%20len%3A134%20%28%2B%29%2Cscore%3D43.17%2Clcl%7CNW_013205987.1_prot_XP_013071553.1_9787%7C80.374%7C1.49e-66%2CPhyH%7CPF05721.13%7C3e-18
LSTA.10538.1	transdecoder	five_prime_UTR	1	125	.	+	.	ID=LSTA.10538.1.p2.utr5p1;Parent=LSTA.10538.1.p2
LSTA.10538.1	transdecoder	exon	1	524	.	+	.	ID=LSTA.10538.1.p2.exon1;Parent=LSTA.10538.1.p2
LSTA.10538.1	transdecoder	CDS	126	524	.	+	0	ID=cds.LSTA.10538.1.p2;Parent=LSTA.10538.1.p2
LSTA.10539.1	transdecoder	gene	1	2266	.	+	.	ID=GENE.LSTA.10539.1~~LSTA.10539.1.p1;Name=ORF%20type%3Acomplete%20len%3A206%20%28%2B%29%2Cscore%3D27.53%2Clcl%7CNW_013492197.1_prot_XP_013060671.1_32649%7C57.488%7C1.57e-78%2CGST_C_3%7CPF14497.6%7C1.5e-15%2CGST_N%7CPF02798.20%7C2e-11%2CGST_C%7CPF00043.25%7C1.4e-08%2CGST_N_3%7CPF13417.6%7C0.0004%2CGST_C_2%7CPF13410.6%7C6.4e%2B03%2CGST_C_2%7CPF13410.6%7C0.0017%2CGST_N_4%7CPF17172.4%7C0.099%2CGST_N_4%7CPF17172.4%7C4.7e%2B03%2CGST_N_2%7CPF13409.6%7C0.24
LSTA.10539.1	transdecoder	mRNA	1	2266	.	+	.	ID=LSTA.10539.1.p1;Parent=GENE.LSTA.10539.1~~LSTA.10539.1.p1;Name=ORF%20type%3Acomplete%20len%3A206%20%28%2B%29%2Cscore%3D27.53%2Clcl%7CNW_013492197.1_prot_XP_013060671.1_32649%7C57.488%7C1.57e-78%2CGST_C_3%7CPF14497.6%7C1.5e-15%2CGST_N%7CPF02798.20%7C2e-11%2CGST_C%7CPF00043.25%7C1.4e-08%2CGST_N_3%7CPF13417.6%7C0.0004%2CGST_C_2%7CPF13410.6%7C6.4e%2B03%2CGST_C_2%7CPF13410.6%7C0.0017%2CGST_N_4%7CPF17172.4%7C0.099%2CGST_N_4%7CPF17172.4%7C4.7e%2B03%2CGST_N_2%7CPF13409.6%7C0.24
LSTA.10539.1	transdecoder	five_prime_UTR	1	100	.	+	.	ID=LSTA.10539.1.p1.utr5p1;Parent=LSTA.10539.1.p1
LSTA.10539.1	transdecoder	exon	1	2266	.	+	.	ID=LSTA.10539.1.p1.exon1;Parent=LSTA.10539.1.p1
LSTA.10539.1	transdecoder	CDS	101	718	.	+	0	ID=cds.LSTA.10539.1.p1;Parent=LSTA.10539.1.p1
LSTA.10539.1	transdecoder	three_prime_UTR	719	2266	.	+	.	ID=LSTA.10539.1.p1.utr3p1;Parent=LSTA.10539.1.p1
LSTA.1054.1	transdecoder	gene	1	3678	.	+	.	ID=GENE.LSTA.1054.1~~LSTA.1054.1.p1;Name=ORF%20type%3Acomplete%20len%3A611%20%28%2B%29%2Cscore%3D109.50%2Clcl%7CNC_043024.1_prot_XP_029652518.1_20853%7C57.720%7C3.90e-176%2Clcl%7CNC_043024.1_prot_XP_029652518.1_20853%7C58.151%7C2.85e-171%2Clcl%7CNC_043024.1_prot_XP_029652518.1_20853%7C57.868%7C1.04e-165%2Czf-H2C2_2%7CPF13465.6%7C0.12%2Czf-H2C2_2%7CPF13465.6%7C3.4e-07%2Czf-H2C2_2%7CPF13465.6%7C4.1e-06%2Czf-H2C2_2%7CPF13465.6%7C1.8e-06%2Czf-H2C2_2%7CPF13465.6%7C7.1e-07%2Czf-H2C2_2%7CPF13465.6%7C2.5e-07%2Czf-H2C2_2%7CPF13465.6%7C9.1e-07%2Czf-H2C2_2%7CPF13465.6%7C6.2e-06%2Czf-H2C2_2%7CPF13465.6%7C7.9e-07%2Czf-H2C2_2%7CPF13465.6%7C3.9e-07%2Czf-H2C2_2%7CPF13465.6%7C2.8e-08%2Czf-H2C2_2%7CPF13465.6%7C4.5e-07%2Czf-H2C2_2%7CPF13465.6%7C7.7e-05%2Czf-H2C2_2%7CPF13465.6%7C3.4e-08%2Czf-H2C2_2%7CPF13465.6%7C0.001%2Czf-H2C2_2%7CPF13465.6%7C2.5e%2B02%2Czf-C2H2%7CPF00096.26%7C1.7e%2B03%2Czf-C2H2%7CPF00096.26%7C0.0011%2Czf-C2H2%7CPF00096.26%7C0.0048%2Czf-C2H2%7CPF00096.26%7C0.01%2Czf-C2H2%7CPF00096.26%7C0.036%2Czf-C2H2%7CPF00096.26%7C0.00031%2Czf-C2H2%7CPF00096.26%7C0.00024%2Czf-C2H2%7CPF00096.26%7C6.3e-05%2Czf-C2H2%7CPF00096.26%7C0.00022%2Czf-C2H2%7CPF00096.26%7C0.00018%2Czf-C2H2%7CPF00096.26%7C0.015%2Czf-C2H2%7CPF00096.26%7C9.7e-05%2Czf-C2H2%7CPF00096.26%7C0.0028%2Czf-C2H2%7CPF00096.26%7C0.002%2Czf-C2H2%7CPF00096.26%7C1.1%2Czf-C2H2%7CPF00096.26%7C0.002%2Czf-C2H2_4%7CPF13894.6%7C0.036%2Czf-C2H2_4%7CPF13894.6%7C0.41%2Czf-C2H2_4%7CPF13894.6%7C0.28%2Czf-C2H2_4%7CPF13894.6%7C0.36%2Czf-C2H2_4%7CPF13894.6%7C0.09%2Czf-C2H2_4%7CPF13894.6%7C0.0063%2Czf-C2H2_4%7CPF13894.6%7C0.0041%2Czf-C2H2_4%7CPF13894.6%7C0.0054%2Czf-C2H2_4%7CPF13894.6%7C0.055%2Czf-C2H2_4%7CPF13894.6%7C0.005%2Czf-C2H2_4%7CPF13894.6%7C0.0077%2Czf-C2H2_4%7CPF13894.6%7C0.11%2Czf-C2H2_4%7CPF13894.6%7C0.008%2Czf-C2H2_4%7CPF13894.6%7C21%2Czf-C2H2_4%7CPF13894.6%7C0.29%2Czf-C2H2_6%7CPF13912.6%7C0.021%2Czf-C2H2_6%7CPF13912.6%7C1.5%2Czf-C2H2_6%7CPF13912.6%7C1.1%2Czf-C2H2_6%7CPF13912.6%7C0.52%2Czf-C2H2_6%7CPF13912.6%7C2.1%2Czf-C2H2_6%7CPF13912.6%7C0.024%2Czf-C2H2_6%7CPF13912.6%7C0.022%2Czf-C2H2_6%7CPF13912.6%7C1.3%2Czf-C2H2_6%7CPF13912.6%7C1%2Czf-C2H2_6%7CPF13912.6%7C0.025%2Czf-C2H2_6%7CPF13912.6%7C0.0079%2Czf-C2H2_6%7CPF13912.6%7C0.58%2Czf-C2H2_6%7CPF13912.6%7C1.1e%2B02%2Czf-C2H2_6%7CPF13912.6%7C1.7e%2B02%2Czf-C2H2_6%7CPF13912.6%7C1.8e%2B02%2CBolA%7CPF01722.18%7C9.8%2CBolA%7CPF01722.18%7C38%2CBolA%7CPF01722.18%7C7.1%2CBolA%7CPF01722.18%7C2.1%2CBolA%7CPF01722.18%7C38%2CBolA%7CPF01722.18%7C27%2CBolA%7CPF01722.18%7C8.5%2CBolA%7CPF01722.18%7C1.1%2CBolA%7CPF01722.18%7C3.6e%2B02%2CBolA%7CPF01722.18%7C3.3e%2B03%2CGAGA%7CPF09237.11%7C7.6e%2B02%2CGAGA%7CPF09237.11%7C4.8%2CGAGA%7CPF09237.11%7C1.3e%2B02%2CGAGA%7CPF09237.11%7C2%2CGAGA%7CPF09237.11%7C1.1e%2B03%2CGAGA%7CPF09237.11%7C0.13%2CGAGA%7CPF09237.11%7C2.5e%2B02%2CGAGA%7CPF09237.11%7C29%2CGAGA%7CPF09237.11%7C53%2CGAGA%7CPF09237.11%7C18%2CGAGA%7CPF09237.11%7C1.8e%2B02%2CGAGA%7CPF09237.11%7C0.0043%2CGAGA%7CPF09237.11%7C75%2CC1_4%7CPF07975.12%7C3.6%2CC1_4%7CPF07975.12%7C7.8%2CC1_4%7CPF07975.12%7C1.2%2CC1_4%7CPF07975.12%7C0.3%2CC1_4%7CPF07975.12%7C2.5e%2B02%2CC1_4%7CPF07975.12%7C2.6%2CC1_4%7CPF07975.12%7C21%2CC1_4%7CPF07975.12%7C1e%2B02%2CC1_4%7CPF07975.12%7C14%2CC1_4%7CPF07975.12%7C1.9e%2B02%2CC1_4%7CPF07975.12%7C0.58%2CC1_4%7CPF07975.12%7C0.26%2Czf-met%7CPF12874.7%7C2e%2B02%2Czf-met%7CPF12874.7%7C1.4e%2B03%2Czf-met%7CPF12874.7%7C4.2e%2B02%2Czf-met%7CPF12874.7%7C1e%2B03%2Czf-met%7CPF12874.7%7C3%2Czf-met%7CPF12874.7%7C4.5%2Czf-met%7CPF12874.7%7C0.058%2Czf-met%7CPF12874.7%7C3.1%2Czf-met%7CPF12874.7%7C1.4e%2B02%2Czf-met%7CPF12874.7%7C2.8%2Czf-met%7CPF12874.7%7C50%2Czf-met%7CPF12874.7%7C0.048%2Czf-met%7CPF12874.7%7C9.2e%2B02%2Czf-met%7CPF12874.7%7C3.6e%2B02%2Czf-met%7CPF12874.7%7C1e%2B04%2Czf-C2H2_11%7CPF16622.5%7C13%2Czf-C2H2_11%7CPF16622.5%7C37%2Czf-C2H2_11%7CPF16622.5%7C67%2Czf-C2H2_11%7CPF16622.5%7C1.2e%2B02%2Czf-C2H2_11%7CPF16622.5%7C1.9e%2B03%2Czf-C2H2_11%7CPF16622.5%7C76%2Czf-C2H2_11%7CPF16622.5%7C5.1e%2B02%2Czf-C2H2_11%7CPF16622.5%7C3.1%2Czf-C2H2_jaz%7CPF12171.8%7C1%2Czf-C2H2_jaz%7CPF12171.8%7C16%2Czf-C2H2_jaz%7CPF12171.8%7C2.4e%2B03%2Czf-C2H2_jaz%7CPF12171.8%7C2.1e%2B03%2Czf-C2H2_jaz%7CPF12171.8%7C0.3%2Czf-C2H2_jaz%7CPF12171.8%7C2.1e%2B02%2Czf-C2H2_jaz%7CPF12171.8%7C0.15%2Czf-C2H2_jaz%7CPF12171.8%7C89%2Czf-C2H2_jaz%7CPF12171.8%7C4.5%2Czf-C2H2_jaz%7CPF12171.8%7C23%2Czf-C2H2_jaz%7CPF12171.8%7C1.6%2Czf-C2H2_jaz%7CPF12171.8%7C2.1e%2B02%2Czf-C2H2_jaz%7CPF12171.8%7C3.5e%2B02%2Czf-C2H2_jaz%7CPF12171.8%7C1.6e%2B03%2CDUF1806%7CPF08830.10%7C67%2CDUF1806%7CPF08830.10%7C92%2CDUF1806%7CPF08830.10%7C4.1e%2B02%2CDUF1806%7CPF08830.10%7C3.4e%2B02%2CDUF1806%7CPF08830.10%7C5.8e%2B02%2CDUF1806%7CPF08830.10%7C2.6e%2B03%2CDUF1806%7CPF08830.10%7C67%2CDUF1806%7CPF08830.10%7C2.2e%2B03%2CDUF1806%7CPF08830.10%7C1.1e%2B03%2CDUF1806%7CPF08830.10%7C5.3e%2B02%2CDUF1806%7CPF08830.10%7C2.6e%2B03%2CZZ%7CPF00569.17%7C24%2CZZ%7CPF00569.17%7C12%2CZZ%7CPF00569.17%7C9%2CZZ%7CPF00569.17%7C1.9e%2B02%2CZZ%7CPF00569.17%7C6.1e%2B02%2CZZ%7CPF00569.17%7C24%2CZZ%7CPF00569.17%7C27%2CZZ%7CPF00569.17%7C1.6e%2B02%2CZZ%7CPF00569.17%7C74%2CZZ%7CPF00569.17%7C47%2CZZ%7CPF00569.17%7C1.2e%2B02%2CZZ%7CPF00569.17%7C47%2CZZ%7CPF00569.17%7C7.5e%2B02%2CZZ%7CPF00569.17%7C14%2CZZ%7CPF00569.17%7C59%2Czf-met2%7CPF12907.7%7C15%2Czf-met2%7CPF12907.7%7C32%2Czf-met2%7CPF12907.7%7C3.8e%2B02%2Czf-met2%7CPF12907.7%7C9%2Czf-met2%7CPF12907.7%7C33%2Czf-met2%7CPF12907.7%7C4.1e%2B02%2Czf-met2%7CPF12907.7%7C6.1%2Czf-met2%7CPF12907.7%7C1.2e%2B02%2Czf-met2%7CPF12907.7%7C5.7%2Czf-met2%7CPF12907.7%7C2.1e%2B02%2Czf-met2%7CPF12907.7%7C2.5e%2B02%2Czf-met2%7CPF12907.7%7C5e%2B02%2Czf-met2%7CPF12907.7%7C1.1e%2B03%2Czf-met2%7CPF12907.7%7C7.9e%2B02%2CComplex1_49kDa%7CPF00346.19%7C9.5e%2B02%2CComplex1_49kDa%7CPF00346.19%7C4.6%2CComplex1_49kDa%7CPF00346.19%7C38%2CComplex1_49kDa%7CPF00346.19%7C83%2CComplex1_49kDa%7CPF00346.19%7C5.8e%2B02%2CDUF3268%7CPF11672.8%7C6.5e%2B02%2CDUF3268%7CPF11672.8%7C15%2CDUF3268%7CPF11672.8%7C11%2CDUF3268%7CPF11672.8%7C13%2CDUF3268%7CPF11672.8%7C26%2CDUF3268%7CPF11672.8%7C5.6%2CDUF3268%7CPF11672.8%7C41%2CDUF3268%7CPF11672.8%7C24%2CDUF3268%7CPF11672.8%7C2.8e%2B02%2CDUF3268%7CPF11672.8%7C1.2e%2B02%2CDUF3268%7CPF11672.8%7C77%2Czf-H2C2_5%7CPF13909.6%7C7.8e%2B02%2Czf-H2C2_5%7CPF13909.6%7C1e%2B04%2Czf-H2C2_5%7CPF13909.6%7C1.5e%2B03%2Czf-H2C2_5%7CPF13909.6%7C1.4e%2B03%2Czf-H2C2_5%7CPF13909.6%7C1.3e%2B03%2Czf-H2C2_5%7CPF13909.6%7C3.1e%2B03%2Czf-H2C2_5%7CPF13909.6%7C1.4e%2B02%2Czf-H2C2_5%7CPF13909.6%7C4e%2B02%2Czf-H2C2_5%7CPF13909.6%7C0.51%2Czf-H2C2_5%7CPF13909.6%7C3.4e%2B03%2Czf-H2C2_5%7CPF13909.6%7C1.4e%2B02%2Czf-H2C2_5%7CPF13909.6%7C1.5e%2B03%2Czf-H2C2_5%7CPF13909.6%7C9.9e%2B03%2Czf-H2C2_5%7CPF13909.6%7C5.8%2Czf-H2C2_5%7CPF13909.6%7C4.6e%2B02%2Czf-H2C2_5%7CPF13909.6%7C5.6e%2B02%2Czf-H2C2_5%7CPF13909.6%7C7.4e%2B03%2Czf-H2C2_5%7CPF13909.6%7C0.39%2Czf-H2C2_5%7CPF13909.6%7C3.1e%2B03%2Czf-H2C2_5%7CPF13909.6%7C5.8e%2B02%2CUPF0728%7CPF15092.6%7C29%2CUPF0728%7CPF15092.6%7C1.7e%2B03%2CUPF0728%7CPF15092.6%7C23%2CUPF0728%7CPF15092.6%7C1.8e%2B03%2CUPF0728%7CPF15092.6%7C84%2CUPF0728%7CPF15092.6%7C2.4e%2B02%2CUPF0728%7CPF15092.6%7C3.3e%2B03%2CUPF0728%7CPF15092.6%7C3.7e%2B02%2CUPF0728%7CPF15092.6%7C2.9e%2B03%2CUPF0728%7CPF15092.6%7C3.8e%2B03
LSTA.1054.1	transdecoder	mRNA	1	3678	.	+	.	ID=LSTA.1054.1.p1;Parent=GENE.LSTA.1054.1~~LSTA.1054.1.p1;Name=ORF%20type%3Acomplete%20len%3A611%20%28%2B%29%2Cscore%3D109.50%2Clcl%7CNC_043024.1_prot_XP_029652518.1_20853%7C57.720%7C3.90e-176%2Clcl%7CNC_043024.1_prot_XP_029652518.1_20853%7C58.151%7C2.85e-171%2Clcl%7CNC_043024.1_prot_XP_029652518.1_20853%7C57.868%7C1.04e-165%2Czf-H2C2_2%7CPF13465.6%7C0.12%2Czf-H2C2_2%7CPF13465.6%7C3.4e-07%2Czf-H2C2_2%7CPF13465.6%7C4.1e-06%2Czf-H2C2_2%7CPF13465.6%7C1.8e-06%2Czf-H2C2_2%7CPF13465.6%7C7.1e-07%2Czf-H2C2_2%7CPF13465.6%7C2.5e-07%2Czf-H2C2_2%7CPF13465.6%7C9.1e-07%2Czf-H2C2_2%7CPF13465.6%7C6.2e-06%2Czf-H2C2_2%7CPF13465.6%7C7.9e-07%2Czf-H2C2_2%7CPF13465.6%7C3.9e-07%2Czf-H2C2_2%7CPF13465.6%7C2.8e-08%2Czf-H2C2_2%7CPF13465.6%7C4.5e-07%2Czf-H2C2_2%7CPF13465.6%7C7.7e-05%2Czf-H2C2_2%7CPF13465.6%7C3.4e-08%2Czf-H2C2_2%7CPF13465.6%7C0.001%2Czf-H2C2_2%7CPF13465.6%7C2.5e%2B02%2Czf-C2H2%7CPF00096.26%7C1.7e%2B03%2Czf-C2H2%7CPF00096.26%7C0.0011%2Czf-C2H2%7CPF00096.26%7C0.0048%2Czf-C2H2%7CPF00096.26%7C0.01%2Czf-C2H2%7CPF00096.26%7C0.036%2Czf-C2H2%7CPF00096.26%7C0.00031%2Czf-C2H2%7CPF00096.26%7C0.00024%2Czf-C2H2%7CPF00096.26%7C6.3e-05%2Czf-C2H2%7CPF00096.26%7C0.00022%2Czf-C2H2%7CPF00096.26%7C0.00018%2Czf-C2H2%7CPF00096.26%7C0.015%2Czf-C2H2%7CPF00096.26%7C9.7e-05%2Czf-C2H2%7CPF00096.26%7C0.0028%2Czf-C2H2%7CPF00096.26%7C0.002%2Czf-C2H2%7CPF00096.26%7C1.1%2Czf-C2H2%7CPF00096.26%7C0.002%2Czf-C2H2_4%7CPF13894.6%7C0.036%2Czf-C2H2_4%7CPF13894.6%7C0.41%2Czf-C2H2_4%7CPF13894.6%7C0.28%2Czf-C2H2_4%7CPF13894.6%7C0.36%2Czf-C2H2_4%7CPF13894.6%7C0.09%2Czf-C2H2_4%7CPF13894.6%7C0.0063%2Czf-C2H2_4%7CPF13894.6%7C0.0041%2Czf-C2H2_4%7CPF13894.6%7C0.0054%2Czf-C2H2_4%7CPF13894.6%7C0.055%2Czf-C2H2_4%7CPF13894.6%7C0.005%2Czf-C2H2_4%7CPF13894.6%7C0.0077%2Czf-C2H2_4%7CPF13894.6%7C0.11%2Czf-C2H2_4%7CPF13894.6%7C0.008%2Czf-C2H2_4%7CPF13894.6%7C21%2Czf-C2H2_4%7CPF13894.6%7C0.29%2Czf-C2H2_6%7CPF13912.6%7C0.021%2Czf-C2H2_6%7CPF13912.6%7C1.5%2Czf-C2H2_6%7CPF13912.6%7C1.1%2Czf-C2H2_6%7CPF13912.6%7C0.52%2Czf-C2H2_6%7CPF13912.6%7C2.1%2Czf-C2H2_6%7CPF13912.6%7C0.024%2Czf-C2H2_6%7CPF13912.6%7C0.022%2Czf-C2H2_6%7CPF13912.6%7C1.3%2Czf-C2H2_6%7CPF13912.6%7C1%2Czf-C2H2_6%7CPF13912.6%7C0.025%2Czf-C2H2_6%7CPF13912.6%7C0.0079%2Czf-C2H2_6%7CPF13912.6%7C0.58%2Czf-C2H2_6%7CPF13912.6%7C1.1e%2B02%2Czf-C2H2_6%7CPF13912.6%7C1.7e%2B02%2Czf-C2H2_6%7CPF13912.6%7C1.8e%2B02%2CBolA%7CPF01722.18%7C9.8%2CBolA%7CPF01722.18%7C38%2CBolA%7CPF01722.18%7C7.1%2CBolA%7CPF01722.18%7C2.1%2CBolA%7CPF01722.18%7C38%2CBolA%7CPF01722.18%7C27%2CBolA%7CPF01722.18%7C8.5%2CBolA%7CPF01722.18%7C1.1%2CBolA%7CPF01722.18%7C3.6e%2B02%2CBolA%7CPF01722.18%7C3.3e%2B03%2CGAGA%7CPF09237.11%7C7.6e%2B02%2CGAGA%7CPF09237.11%7C4.8%2CGAGA%7CPF09237.11%7C1.3e%2B02%2CGAGA%7CPF09237.11%7C2%2CGAGA%7CPF09237.11%7C1.1e%2B03%2CGAGA%7CPF09237.11%7C0.13%2CGAGA%7CPF09237.11%7C2.5e%2B02%2CGAGA%7CPF09237.11%7C29%2CGAGA%7CPF09237.11%7C53%2CGAGA%7CPF09237.11%7C18%2CGAGA%7CPF09237.11%7C1.8e%2B02%2CGAGA%7CPF09237.11%7C0.0043%2CGAGA%7CPF09237.11%7C75%2CC1_4%7CPF07975.12%7C3.6%2CC1_4%7CPF07975.12%7C7.8%2CC1_4%7CPF07975.12%7C1.2%2CC1_4%7CPF07975.12%7C0.3%2CC1_4%7CPF07975.12%7C2.5e%2B02%2CC1_4%7CPF07975.12%7C2.6%2CC1_4%7CPF07975.12%7C21%2CC1_4%7CPF07975.12%7C1e%2B02%2CC1_4%7CPF07975.12%7C14%2CC1_4%7CPF07975.12%7C1.9e%2B02%2CC1_4%7CPF07975.12%7C0.58%2CC1_4%7CPF07975.12%7C0.26%2Czf-met%7CPF12874.7%7C2e%2B02%2Czf-met%7CPF12874.7%7C1.4e%2B03%2Czf-met%7CPF12874.7%7C4.2e%2B02%2Czf-met%7CPF12874.7%7C1e%2B03%2Czf-met%7CPF12874.7%7C3%2Czf-met%7CPF12874.7%7C4.5%2Czf-met%7CPF12874.7%7C0.058%2Czf-met%7CPF12874.7%7C3.1%2Czf-met%7CPF12874.7%7C1.4e%2B02%2Czf-met%7CPF12874.7%7C2.8%2Czf-met%7CPF12874.7%7C50%2Czf-met%7CPF12874.7%7C0.048%2Czf-met%7CPF12874.7%7C9.2e%2B02%2Czf-met%7CPF12874.7%7C3.6e%2B02%2Czf-met%7CPF12874.7%7C1e%2B04%2Czf-C2H2_11%7CPF16622.5%7C13%2Czf-C2H2_11%7CPF16622.5%7C37%2Czf-C2H2_11%7CPF16622.5%7C67%2Czf-C2H2_11%7CPF16622.5%7C1.2e%2B02%2Czf-C2H2_11%7CPF16622.5%7C1.9e%2B03%2Czf-C2H2_11%7CPF16622.5%7C76%2Czf-C2H2_11%7CPF16622.5%7C5.1e%2B02%2Czf-C2H2_11%7CPF16622.5%7C3.1%2Czf-C2H2_jaz%7CPF12171.8%7C1%2Czf-C2H2_jaz%7CPF12171.8%7C16%2Czf-C2H2_jaz%7CPF12171.8%7C2.4e%2B03%2Czf-C2H2_jaz%7CPF12171.8%7C2.1e%2B03%2Czf-C2H2_jaz%7CPF12171.8%7C0.3%2Czf-C2H2_jaz%7CPF12171.8%7C2.1e%2B02%2Czf-C2H2_jaz%7CPF12171.8%7C0.15%2Czf-C2H2_jaz%7CPF12171.8%7C89%2Czf-C2H2_jaz%7CPF12171.8%7C4.5%2Czf-C2H2_jaz%7CPF12171.8%7C23%2Czf-C2H2_jaz%7CPF12171.8%7C1.6%2Czf-C2H2_jaz%7CPF12171.8%7C2.1e%2B02%2Czf-C2H2_jaz%7CPF12171.8%7C3.5e%2B02%2Czf-C2H2_jaz%7CPF12171.8%7C1.6e%2B03%2CDUF1806%7CPF08830.10%7C67%2CDUF1806%7CPF08830.10%7C92%2CDUF1806%7CPF08830.10%7C4.1e%2B02%2CDUF1806%7CPF08830.10%7C3.4e%2B02%2CDUF1806%7CPF08830.10%7C5.8e%2B02%2CDUF1806%7CPF08830.10%7C2.6e%2B03%2CDUF1806%7CPF08830.10%7C67%2CDUF1806%7CPF08830.10%7C2.2e%2B03%2CDUF1806%7CPF08830.10%7C1.1e%2B03%2CDUF1806%7CPF08830.10%7C5.3e%2B02%2CDUF1806%7CPF08830.10%7C2.6e%2B03%2CZZ%7CPF00569.17%7C24%2CZZ%7CPF00569.17%7C12%2CZZ%7CPF00569.17%7C9%2CZZ%7CPF00569.17%7C1.9e%2B02%2CZZ%7CPF00569.17%7C6.1e%2B02%2CZZ%7CPF00569.17%7C24%2CZZ%7CPF00569.17%7C27%2CZZ%7CPF00569.17%7C1.6e%2B02%2CZZ%7CPF00569.17%7C74%2CZZ%7CPF00569.17%7C47%2CZZ%7CPF00569.17%7C1.2e%2B02%2CZZ%7CPF00569.17%7C47%2CZZ%7CPF00569.17%7C7.5e%2B02%2CZZ%7CPF00569.17%7C14%2CZZ%7CPF00569.17%7C59%2Czf-met2%7CPF12907.7%7C15%2Czf-met2%7CPF12907.7%7C32%2Czf-met2%7CPF12907.7%7C3.8e%2B02%2Czf-met2%7CPF12907.7%7C9%2Czf-met2%7CPF12907.7%7C33%2Czf-met2%7CPF12907.7%7C4.1e%2B02%2Czf-met2%7CPF12907.7%7C6.1%2Czf-met2%7CPF12907.7%7C1.2e%2B02%2Czf-met2%7CPF12907.7%7C5.7%2Czf-met2%7CPF12907.7%7C2.1e%2B02%2Czf-met2%7CPF12907.7%7C2.5e%2B02%2Czf-met2%7CPF12907.7%7C5e%2B02%2Czf-met2%7CPF12907.7%7C1.1e%2B03%2Czf-met2%7CPF12907.7%7C7.9e%2B02%2CComplex1_49kDa%7CPF00346.19%7C9.5e%2B02%2CComplex1_49kDa%7CPF00346.19%7C4.6%2CComplex1_49kDa%7CPF00346.19%7C38%2CComplex1_49kDa%7CPF00346.19%7C83%2CComplex1_49kDa%7CPF00346.19%7C5.8e%2B02%2CDUF3268%7CPF11672.8%7C6.5e%2B02%2CDUF3268%7CPF11672.8%7C15%2CDUF3268%7CPF11672.8%7C11%2CDUF3268%7CPF11672.8%7C13%2CDUF3268%7CPF11672.8%7C26%2CDUF3268%7CPF11672.8%7C5.6%2CDUF3268%7CPF11672.8%7C41%2CDUF3268%7CPF11672.8%7C24%2CDUF3268%7CPF11672.8%7C2.8e%2B02%2CDUF3268%7CPF11672.8%7C1.2e%2B02%2CDUF3268%7CPF11672.8%7C77%2Czf-H2C2_5%7CPF13909.6%7C7.8e%2B02%2Czf-H2C2_5%7CPF13909.6%7C1e%2B04%2Czf-H2C2_5%7CPF13909.6%7C1.5e%2B03%2Czf-H2C2_5%7CPF13909.6%7C1.4e%2B03%2Czf-H2C2_5%7CPF13909.6%7C1.3e%2B03%2Czf-H2C2_5%7CPF13909.6%7C3.1e%2B03%2Czf-H2C2_5%7CPF13909.6%7C1.4e%2B02%2Czf-H2C2_5%7CPF13909.6%7C4e%2B02%2Czf-H2C2_5%7CPF13909.6%7C0.51%2Czf-H2C2_5%7CPF13909.6%7C3.4e%2B03%2Czf-H2C2_5%7CPF13909.6%7C1.4e%2B02%2Czf-H2C2_5%7CPF13909.6%7C1.5e%2B03%2Czf-H2C2_5%7CPF13909.6%7C9.9e%2B03%2Czf-H2C2_5%7CPF13909.6%7C5.8%2Czf-H2C2_5%7CPF13909.6%7C4.6e%2B02%2Czf-H2C2_5%7CPF13909.6%7C5.6e%2B02%2Czf-H2C2_5%7CPF13909.6%7C7.4e%2B03%2Czf-H2C2_5%7CPF13909.6%7C0.39%2Czf-H2C2_5%7CPF13909.6%7C3.1e%2B03%2Czf-H2C2_5%7CPF13909.6%7C5.8e%2B02%2CUPF0728%7CPF15092.6%7C29%2CUPF0728%7CPF15092.6%7C1.7e%2B03%2CUPF0728%7CPF15092.6%7C23%2CUPF0728%7CPF15092.6%7C1.8e%2B03%2CUPF0728%7CPF15092.6%7C84%2CUPF0728%7CPF15092.6%7C2.4e%2B02%2CUPF0728%7CPF15092.6%7C3.3e%2B03%2CUPF0728%7CPF15092.6%7C3.7e%2B02%2CUPF0728%7CPF15092.6%7C2.9e%2B03%2CUPF0728%7CPF15092.6%7C3.8e%2B03
LSTA.1054.1	transdecoder	five_prime_UTR	1	200	.	+	.	ID=LSTA.1054.1.p1.utr5p1;Parent=LSTA.1054.1.p1
LSTA.1054.1	transdecoder	exon	1	3678	.	+	.	ID=LSTA.1054.1.p1.exon1;Parent=LSTA.1054.1.p1
LSTA.1054.1	transdecoder	CDS	201	2033	.	+	0	ID=cds.LSTA.1054.1.p1;Parent=LSTA.1054.1.p1
LSTA.1054.1	transdecoder	three_prime_UTR	2034	3678	.	+	.	ID=LSTA.1054.1.p1.utr3p1;Parent=LSTA.1054.1.p1
LSTA.10540.1	transdecoder	gene	1	3008	.	-	.	ID=GENE.LSTA.10540.1~~LSTA.10540.1.p1;Name=ORF%20type%3Acomplete%20len%3A148%20%28-%29%2Cscore%3D8.62%2Clcl%7CNW_014798107.1_prot_XP_014790296.1_23928%7C36.607%7C2.81e-11%2CDDE_Tnp_IS1595%7CPF12762.7%7C2.2e-05
LSTA.10540.1	transdecoder	mRNA	1	3008	.	-	.	ID=LSTA.10540.1.p1;Parent=GENE.LSTA.10540.1~~LSTA.10540.1.p1;Name=ORF%20type%3Acomplete%20len%3A148%20%28-%29%2Cscore%3D8.62%2Clcl%7CNW_014798107.1_prot_XP_014790296.1_23928%7C36.607%7C2.81e-11%2CDDE_Tnp_IS1595%7CPF12762.7%7C2.2e-05
LSTA.10540.1	transdecoder	five_prime_UTR	2215	3008	.	-	.	ID=LSTA.10540.1.p1.utr5p1;Parent=LSTA.10540.1.p1
LSTA.10540.1	transdecoder	exon	1	3008	.	-	.	ID=LSTA.10540.1.p1.exon1;Parent=LSTA.10540.1.p1
LSTA.10540.1	transdecoder	CDS	1771	2214	.	-	0	ID=cds.LSTA.10540.1.p1;Parent=LSTA.10540.1.p1
LSTA.10540.1	transdecoder	three_prime_UTR	1	1770	.	-	.	ID=LSTA.10540.1.p1.utr3p1;Parent=LSTA.10540.1.p1
LSTA.10541.1	transdecoder	gene	1	800	.	+	.	ID=GENE.LSTA.10541.1~~LSTA.10541.1.p1;Name=ORF%20type%3A3prime_partial%20len%3A128%20%28%2B%29%2Cscore%3D22.04%2Clcl%7CNW_004797397.1_prot_XP_005096415.1_8315%7C70.079%7C5.30e-61%2CCoatomer_WDAD%7CPF04053.14%7C0.093
LSTA.10541.1	transdecoder	mRNA	1	800	.	+	.	ID=LSTA.10541.1.p1;Parent=GENE.LSTA.10541.1~~LSTA.10541.1.p1;Name=ORF%20type%3A3prime_partial%20len%3A128%20%28%2B%29%2Cscore%3D22.04%2Clcl%7CNW_004797397.1_prot_XP_005096415.1_8315%7C70.079%7C5.30e-61%2CCoatomer_WDAD%7CPF04053.14%7C0.093
LSTA.10541.1	transdecoder	five_prime_UTR	1	418	.	+	.	ID=LSTA.10541.1.p1.utr5p1;Parent=LSTA.10541.1.p1
LSTA.10541.1	transdecoder	exon	1	800	.	+	.	ID=LSTA.10541.1.p1.exon1;Parent=LSTA.10541.1.p1
LSTA.10541.1	transdecoder	CDS	419	799	.	+	0	ID=cds.LSTA.10541.1.p1;Parent=LSTA.10541.1.p1
LSTA.10542.1	transdecoder	gene	1	1254	.	+	.	ID=GENE.LSTA.10542.1~~LSTA.10542.1.p1;Name=ORF%20type%3Ainternal%20len%3A419%20%28%2B%29%2Cscore%3D82.03%2Clcl%7CNW_013500321.1_prot_XP_013062015.1_33837%7C74.877%7C0.0%2CeIF2A%7CPF08662.11%7C5.7e-68%2CCoatomer_WDAD%7CPF04053.14%7C0.13%2CCDV3%7CPF15359.6%7C12
LSTA.10542.1	transdecoder	mRNA	1	1254	.	+	.	ID=LSTA.10542.1.p1;Parent=GENE.LSTA.10542.1~~LSTA.10542.1.p1;Name=ORF%20type%3Ainternal%20len%3A419%20%28%2B%29%2Cscore%3D82.03%2Clcl%7CNW_013500321.1_prot_XP_013062015.1_33837%7C74.877%7C0.0%2CeIF2A%7CPF08662.11%7C5.7e-68%2CCoatomer_WDAD%7CPF04053.14%7C0.13%2CCDV3%7CPF15359.6%7C12
LSTA.10542.1	transdecoder	exon	1	1254	.	+	.	ID=LSTA.10542.1.p1.exon1;Parent=LSTA.10542.1.p1
LSTA.10542.1	transdecoder	CDS	1	1254	.	+	0	ID=cds.LSTA.10542.1.p1;Parent=LSTA.10542.1.p1
LSTA.10543.1	transdecoder	gene	1	1531	.	+	.	ID=GENE.LSTA.10543.1~~LSTA.10543.1.p1;Name=ORF%20type%3A3prime_partial%20len%3A113%20%28%2B%29%2Cscore%3D-30.80%2CPepsin-I3%7CPF06394.13%7C30%2CPepsin-I3%7CPF06394.13%7C28%2CPepsin-I3%7CPF06394.13%7C29%2CPepsin-I3%7CPF06394.13%7C6.9e%2B02%2CDUF3405%7CPF11885.8%7C39%2CDUF3405%7CPF11885.8%7C38%2CDUF3405%7CPF11885.8%7C38%2CPDR_assoc%7CPF08370.11%7C34%2CPDR_assoc%7CPF08370.11%7C32%2CPDR_assoc%7CPF08370.11%7C32%2CPDR_assoc%7CPF08370.11%7C35
LSTA.10543.1	transdecoder	mRNA	1	1531	.	+	.	ID=LSTA.10543.1.p1;Parent=GENE.LSTA.10543.1~~LSTA.10543.1.p1;Name=ORF%20type%3A3prime_partial%20len%3A113%20%28%2B%29%2Cscore%3D-30.80%2CPepsin-I3%7CPF06394.13%7C30%2CPepsin-I3%7CPF06394.13%7C28%2CPepsin-I3%7CPF06394.13%7C29%2CPepsin-I3%7CPF06394.13%7C6.9e%2B02%2CDUF3405%7CPF11885.8%7C39%2CDUF3405%7CPF11885.8%7C38%2CDUF3405%7CPF11885.8%7C38%2CPDR_assoc%7CPF08370.11%7C34%2CPDR_assoc%7CPF08370.11%7C32%2CPDR_assoc%7CPF08370.11%7C32%2CPDR_assoc%7CPF08370.11%7C35
LSTA.10543.1	transdecoder	five_prime_UTR	1	1194	.	+	.	ID=LSTA.10543.1.p1.utr5p1;Parent=LSTA.10543.1.p1
LSTA.10543.1	transdecoder	exon	1	1531	.	+	.	ID=LSTA.10543.1.p1.exon1;Parent=LSTA.10543.1.p1
LSTA.10543.1	transdecoder	CDS	1195	1530	.	+	0	ID=cds.LSTA.10543.1.p1;Parent=LSTA.10543.1.p1
LSTA.10544.1	transdecoder	gene	1	747	.	+	.	ID=GENE.LSTA.10544.1~~LSTA.10544.1.p1;Name=ORF%20type%3A5prime_partial%20len%3A135%20%28%2B%29%2Cscore%3D-40.80%2Clcl%7CNW_013229660.1_prot_XP_013073417.1_11447%7C30.400%7C1.29e-10%2Clcl%7CNW_013229660.1_prot_XP_013073417.1_11447%7C33.028%7C1.96e-10%2Clcl%7CNW_013229660.1_prot_XP_013073417.1_11447%7C33.654%7C3.69e-09%2Clcl%7CNW_013229660.1_prot_XP_013073417.1_11447%7C32.692%7C2.29e-07%2Clcl%7CNW_013229660.1_prot_XP_013073417.1_11447%7C30.769%7C3.48e-07%2CAnk_2%7CPF12796.7%7C0.07%2CAnk_2%7CPF12796.7%7C0.09%2CDUF4143%7CPF13635.6%7C1.8e%2B02%2CDUF4143%7CPF13635.6%7C57%2CDUF4143%7CPF13635.6%7C62%2CDUF4143%7CPF13635.6%7C1.7e%2B02%2Czf-NF-X1%7CPF01422.17%7C1.3e%2B02%2Czf-NF-X1%7CPF01422.17%7C83%2Czf-NF-X1%7CPF01422.17%7C83%2Czf-NF-X1%7CPF01422.17%7C83
LSTA.10544.1	transdecoder	mRNA	1	747	.	+	.	ID=LSTA.10544.1.p1;Parent=GENE.LSTA.10544.1~~LSTA.10544.1.p1;Name=ORF%20type%3A5prime_partial%20len%3A135%20%28%2B%29%2Cscore%3D-40.80%2Clcl%7CNW_013229660.1_prot_XP_013073417.1_11447%7C30.400%7C1.29e-10%2Clcl%7CNW_013229660.1_prot_XP_013073417.1_11447%7C33.028%7C1.96e-10%2Clcl%7CNW_013229660.1_prot_XP_013073417.1_11447%7C33.654%7C3.69e-09%2Clcl%7CNW_013229660.1_prot_XP_013073417.1_11447%7C32.692%7C2.29e-07%2Clcl%7CNW_013229660.1_prot_XP_013073417.1_11447%7C30.769%7C3.48e-07%2CAnk_2%7CPF12796.7%7C0.07%2CAnk_2%7CPF12796.7%7C0.09%2CDUF4143%7CPF13635.6%7C1.8e%2B02%2CDUF4143%7CPF13635.6%7C57%2CDUF4143%7CPF13635.6%7C62%2CDUF4143%7CPF13635.6%7C1.7e%2B02%2Czf-NF-X1%7CPF01422.17%7C1.3e%2B02%2Czf-NF-X1%7CPF01422.17%7C83%2Czf-NF-X1%7CPF01422.17%7C83%2Czf-NF-X1%7CPF01422.17%7C83
LSTA.10544.1	transdecoder	exon	1	747	.	+	.	ID=LSTA.10544.1.p1.exon1;Parent=LSTA.10544.1.p1
LSTA.10544.1	transdecoder	CDS	2	406	.	+	0	ID=cds.LSTA.10544.1.p1;Parent=LSTA.10544.1.p1
LSTA.10544.1	transdecoder	three_prime_UTR	407	747	.	+	.	ID=LSTA.10544.1.p1.utr3p1;Parent=LSTA.10544.1.p1
LSTA.10547.1	transdecoder	gene	1	1416	.	+	.	ID=GENE.LSTA.10547.1~~LSTA.10547.1.p1;Name=ORF%20type%3Acomplete%20len%3A455%20%28%2B%29%2Cscore%3D42.22%2Clcl%7CNW_004797479.1_prot_XP_012938537.1_11722%7C83.516%7C0.0%2CMFS_1%7CPF07690.16%7C1.2e-12%2CMFS_1%7CPF07690.16%7C0.00035%2CPhage_holin_5_1%7CPF06946.11%7C2e%2B02%2CPhage_holin_5_1%7CPF06946.11%7C4.3%2CDUF5400%7CPF17379.2%7C5.8e%2B03%2CDUF5400%7CPF17379.2%7C0.16
LSTA.10547.1	transdecoder	mRNA	1	1416	.	+	.	ID=LSTA.10547.1.p1;Parent=GENE.LSTA.10547.1~~LSTA.10547.1.p1;Name=ORF%20type%3Acomplete%20len%3A455%20%28%2B%29%2Cscore%3D42.22%2Clcl%7CNW_004797479.1_prot_XP_012938537.1_11722%7C83.516%7C0.0%2CMFS_1%7CPF07690.16%7C1.2e-12%2CMFS_1%7CPF07690.16%7C0.00035%2CPhage_holin_5_1%7CPF06946.11%7C2e%2B02%2CPhage_holin_5_1%7CPF06946.11%7C4.3%2CDUF5400%7CPF17379.2%7C5.8e%2B03%2CDUF5400%7CPF17379.2%7C0.16
LSTA.10547.1	transdecoder	five_prime_UTR	1	15	.	+	.	ID=LSTA.10547.1.p1.utr5p1;Parent=LSTA.10547.1.p1
LSTA.10547.1	transdecoder	exon	1	1416	.	+	.	ID=LSTA.10547.1.p1.exon1;Parent=LSTA.10547.1.p1
LSTA.10547.1	transdecoder	CDS	16	1380	.	+	0	ID=cds.LSTA.10547.1.p1;Parent=LSTA.10547.1.p1
LSTA.10547.1	transdecoder	three_prime_UTR	1381	1416	.	+	.	ID=LSTA.10547.1.p1.utr3p1;Parent=LSTA.10547.1.p1
LSTA.10549.1	transdecoder	gene	1	3948	.	+	.	ID=GENE.LSTA.10549.1~~LSTA.10549.1.p1;Name=ORF%20type%3Acomplete%20len%3A112%20%28%2B%29%2Cscore%3D27.13%2Clcl%7CNW_013404165.1_prot_XP_013083866.1_20745%7C31.959%7C2.94e-09%2Clcl%7CNW_013404165.1_prot_XP_013083866.1_20745%7C30.851%7C2.49e-08%2Clcl%7CNW_013404165.1_prot_XP_013083866.1_20745%7C29.897%7C3.86e-08%2Clcl%7CNW_013404165.1_prot_XP_013083866.1_20745%7C31.959%7C5.11e-08%2Clcl%7CNW_013404165.1_prot_XP_013083866.1_20745%7C30.693%7C7.05e-08%2Clcl%7CNW_013404165.1_prot_XP_013083866.1_20745%7C30.928%7C1.29e-07%2Clcl%7CNW_013404165.1_prot_XP_013083866.1_20745%7C31.522%7C2.19e-07%2Clcl%7CNW_013404165.1_prot_XP_013083866.1_20745%7C29.897%7C2.61e-07%2Clcl%7CNW_013404165.1_prot_XP_013083866.1_20745%7C29.787%7C8.22e-07%2Clcl%7CNW_013404165.1_prot_XP_013083866.1_20745%7C29.897%7C1.01e-06%2Clcl%7CNW_013404165.1_prot_XP_013083866.1_20745%7C29.897%7C4.63e-06%2CDUF1154%7CPF06631.11%7C5.7%2CDUF1154%7CPF06631.11%7C7.8%2CDUF1154%7CPF06631.11%7C6.3%2CDUF1154%7CPF06631.11%7C6.1%2CDUF1154%7CPF06631.11%7C6.8%2CDUF1154%7CPF06631.11%7C6.5%2CDUF1154%7CPF06631.11%7C0.72%2CHrpE%7CPF06188.12%7C0.28%2CDivIVA%7CPF05103.13%7C0.89%2CDivIVA%7CPF05103.13%7C3.1%2CDivIVA%7CPF05103.13%7C1.7
LSTA.10549.1	transdecoder	mRNA	1	3948	.	+	.	ID=LSTA.10549.1.p1;Parent=GENE.LSTA.10549.1~~LSTA.10549.1.p1;Name=ORF%20type%3Acomplete%20len%3A112%20%28%2B%29%2Cscore%3D27.13%2Clcl%7CNW_013404165.1_prot_XP_013083866.1_20745%7C31.959%7C2.94e-09%2Clcl%7CNW_013404165.1_prot_XP_013083866.1_20745%7C30.851%7C2.49e-08%2Clcl%7CNW_013404165.1_prot_XP_013083866.1_20745%7C29.897%7C3.86e-08%2Clcl%7CNW_013404165.1_prot_XP_013083866.1_20745%7C31.959%7C5.11e-08%2Clcl%7CNW_013404165.1_prot_XP_013083866.1_20745%7C30.693%7C7.05e-08%2Clcl%7CNW_013404165.1_prot_XP_013083866.1_20745%7C30.928%7C1.29e-07%2Clcl%7CNW_013404165.1_prot_XP_013083866.1_20745%7C31.522%7C2.19e-07%2Clcl%7CNW_013404165.1_prot_XP_013083866.1_20745%7C29.897%7C2.61e-07%2Clcl%7CNW_013404165.1_prot_XP_013083866.1_20745%7C29.787%7C8.22e-07%2Clcl%7CNW_013404165.1_prot_XP_013083866.1_20745%7C29.897%7C1.01e-06%2Clcl%7CNW_013404165.1_prot_XP_013083866.1_20745%7C29.897%7C4.63e-06%2CDUF1154%7CPF06631.11%7C5.7%2CDUF1154%7CPF06631.11%7C7.8%2CDUF1154%7CPF06631.11%7C6.3%2CDUF1154%7CPF06631.11%7C6.1%2CDUF1154%7CPF06631.11%7C6.8%2CDUF1154%7CPF06631.11%7C6.5%2CDUF1154%7CPF06631.11%7C0.72%2CHrpE%7CPF06188.12%7C0.28%2CDivIVA%7CPF05103.13%7C0.89%2CDivIVA%7CPF05103.13%7C3.1%2CDivIVA%7CPF05103.13%7C1.7
LSTA.10549.1	transdecoder	five_prime_UTR	1	1724	.	+	.	ID=LSTA.10549.1.p1.utr5p1;Parent=LSTA.10549.1.p1
LSTA.10549.1	transdecoder	exon	1	3948	.	+	.	ID=LSTA.10549.1.p1.exon1;Parent=LSTA.10549.1.p1
LSTA.10549.1	transdecoder	CDS	1725	2060	.	+	0	ID=cds.LSTA.10549.1.p1;Parent=LSTA.10549.1.p1
LSTA.10549.1	transdecoder	three_prime_UTR	2061	3948	.	+	.	ID=LSTA.10549.1.p1.utr3p1;Parent=LSTA.10549.1.p1
LSTA.10551.1	transdecoder	gene	1	2057	.	+	.	ID=GENE.LSTA.10551.1~~LSTA.10551.1.p1;Name=ORF%20type%3Acomplete%20len%3A203%20%28%2B%29%2Cscore%3D53.61%2Clcl%7CNW_013193954.1_prot_XP_013067697.1_6343%7C99.505%7C1.59e-148%2CPkinase%7CPF00069.25%7C7.5e-53%2CPkinase_Tyr%7CPF07714.17%7C6.3e-31%2CPkinase_fungal%7CPF17667.1%7C7.6e-08%2CKinase-like%7CPF14531.6%7C4.7e-05%2CAPH%7CPF01636.23%7C0.041%2CYrbL-PhoP_reg%7CPF10707.9%7C0.16%2CSeadorna_VP7%7CPF07387.11%7C0.24
LSTA.10551.1	transdecoder	mRNA	1	2057	.	+	.	ID=LSTA.10551.1.p1;Parent=GENE.LSTA.10551.1~~LSTA.10551.1.p1;Name=ORF%20type%3Acomplete%20len%3A203%20%28%2B%29%2Cscore%3D53.61%2Clcl%7CNW_013193954.1_prot_XP_013067697.1_6343%7C99.505%7C1.59e-148%2CPkinase%7CPF00069.25%7C7.5e-53%2CPkinase_Tyr%7CPF07714.17%7C6.3e-31%2CPkinase_fungal%7CPF17667.1%7C7.6e-08%2CKinase-like%7CPF14531.6%7C4.7e-05%2CAPH%7CPF01636.23%7C0.041%2CYrbL-PhoP_reg%7CPF10707.9%7C0.16%2CSeadorna_VP7%7CPF07387.11%7C0.24
LSTA.10551.1	transdecoder	five_prime_UTR	1	144	.	+	.	ID=LSTA.10551.1.p1.utr5p1;Parent=LSTA.10551.1.p1
LSTA.10551.1	transdecoder	exon	1	2057	.	+	.	ID=LSTA.10551.1.p1.exon1;Parent=LSTA.10551.1.p1
LSTA.10551.1	transdecoder	CDS	145	753	.	+	0	ID=cds.LSTA.10551.1.p1;Parent=LSTA.10551.1.p1
LSTA.10551.1	transdecoder	three_prime_UTR	754	2057	.	+	.	ID=LSTA.10551.1.p1.utr3p1;Parent=LSTA.10551.1.p1
LSTA.10552.1	transdecoder	gene	1	941	.	+	.	ID=GENE.LSTA.10552.1~~LSTA.10552.1.p1;Name=ORF%20type%3A3prime_partial%20len%3A249%20%28%2B%29%2Cscore%3D85.55%2Clcl%7CNW_013193954.1_prot_XP_013067697.1_6343%7C85.944%7C2.24e-125%2CPBD%7CPF00786.28%7C5.5e-25%2CPBD%7CPF00786.28%7C1e%2B03
LSTA.10552.1	transdecoder	mRNA	1	941	.	+	.	ID=LSTA.10552.1.p1;Parent=GENE.LSTA.10552.1~~LSTA.10552.1.p1;Name=ORF%20type%3A3prime_partial%20len%3A249%20%28%2B%29%2Cscore%3D85.55%2Clcl%7CNW_013193954.1_prot_XP_013067697.1_6343%7C85.944%7C2.24e-125%2CPBD%7CPF00786.28%7C5.5e-25%2CPBD%7CPF00786.28%7C1e%2B03
LSTA.10552.1	transdecoder	five_prime_UTR	1	195	.	+	.	ID=LSTA.10552.1.p1.utr5p1;Parent=LSTA.10552.1.p1
LSTA.10552.1	transdecoder	exon	1	941	.	+	.	ID=LSTA.10552.1.p1.exon1;Parent=LSTA.10552.1.p1
LSTA.10552.1	transdecoder	CDS	196	939	.	+	0	ID=cds.LSTA.10552.1.p1;Parent=LSTA.10552.1.p1
LSTA.10552.2	transdecoder	gene	1	944	.	+	.	ID=GENE.LSTA.10552.2~~LSTA.10552.2.p1;Name=ORF%20type%3A3prime_partial%20len%3A250%20%28%2B%29%2Cscore%3D86.47%2Clcl%7CNW_013193954.1_prot_XP_013067697.1_6343%7C86.345%7C6.35e-128%2CPBD%7CPF00786.28%7C5.6e-25%2CPBD%7CPF00786.28%7C1e%2B03
LSTA.10552.2	transdecoder	mRNA	1	944	.	+	.	ID=LSTA.10552.2.p1;Parent=GENE.LSTA.10552.2~~LSTA.10552.2.p1;Name=ORF%20type%3A3prime_partial%20len%3A250%20%28%2B%29%2Cscore%3D86.47%2Clcl%7CNW_013193954.1_prot_XP_013067697.1_6343%7C86.345%7C6.35e-128%2CPBD%7CPF00786.28%7C5.6e-25%2CPBD%7CPF00786.28%7C1e%2B03
LSTA.10552.2	transdecoder	five_prime_UTR	1	195	.	+	.	ID=LSTA.10552.2.p1.utr5p1;Parent=LSTA.10552.2.p1
LSTA.10552.2	transdecoder	exon	1	944	.	+	.	ID=LSTA.10552.2.p1.exon1;Parent=LSTA.10552.2.p1
LSTA.10552.2	transdecoder	CDS	196	942	.	+	0	ID=cds.LSTA.10552.2.p1;Parent=LSTA.10552.2.p1
LSTA.10552.3	transdecoder	gene	1	927	.	+	.	ID=GENE.LSTA.10552.3~~LSTA.10552.3.p1;Name=ORF%20type%3A3prime_partial%20len%3A250%20%28%2B%29%2Cscore%3D86.47%2Clcl%7CNW_013193954.1_prot_XP_013067697.1_6343%7C86.345%7C6.35e-128%2CPBD%7CPF00786.28%7C5.6e-25%2CPBD%7CPF00786.28%7C1e%2B03
LSTA.10552.3	transdecoder	mRNA	1	927	.	+	.	ID=LSTA.10552.3.p1;Parent=GENE.LSTA.10552.3~~LSTA.10552.3.p1;Name=ORF%20type%3A3prime_partial%20len%3A250%20%28%2B%29%2Cscore%3D86.47%2Clcl%7CNW_013193954.1_prot_XP_013067697.1_6343%7C86.345%7C6.35e-128%2CPBD%7CPF00786.28%7C5.6e-25%2CPBD%7CPF00786.28%7C1e%2B03
LSTA.10552.3	transdecoder	five_prime_UTR	1	178	.	+	.	ID=LSTA.10552.3.p1.utr5p1;Parent=LSTA.10552.3.p1
LSTA.10552.3	transdecoder	exon	1	927	.	+	.	ID=LSTA.10552.3.p1.exon1;Parent=LSTA.10552.3.p1
LSTA.10552.3	transdecoder	CDS	179	925	.	+	0	ID=cds.LSTA.10552.3.p1;Parent=LSTA.10552.3.p1
LSTA.10552.4	transdecoder	gene	1	898	.	+	.	ID=GENE.LSTA.10552.4~~LSTA.10552.4.p1;Name=ORF%20type%3A3prime_partial%20len%3A241%20%28%2B%29%2Cscore%3D82.82%2Clcl%7CNW_013193954.1_prot_XP_013067697.1_6343%7C85.477%7C2.21e-119%2CPBD%7CPF00786.28%7C5.2e-25%2CPBD%7CPF00786.28%7C9.7e%2B02
LSTA.10552.4	transdecoder	mRNA	1	898	.	+	.	ID=LSTA.10552.4.p1;Parent=GENE.LSTA.10552.4~~LSTA.10552.4.p1;Name=ORF%20type%3A3prime_partial%20len%3A241%20%28%2B%29%2Cscore%3D82.82%2Clcl%7CNW_013193954.1_prot_XP_013067697.1_6343%7C85.477%7C2.21e-119%2CPBD%7CPF00786.28%7C5.2e-25%2CPBD%7CPF00786.28%7C9.7e%2B02
LSTA.10552.4	transdecoder	five_prime_UTR	1	178	.	+	.	ID=LSTA.10552.4.p1.utr5p1;Parent=LSTA.10552.4.p1
LSTA.10552.4	transdecoder	exon	1	898	.	+	.	ID=LSTA.10552.4.p1.exon1;Parent=LSTA.10552.4.p1
LSTA.10552.4	transdecoder	CDS	179	898	.	+	0	ID=cds.LSTA.10552.4.p1;Parent=LSTA.10552.4.p1
# refined start codon: 5017 -> 7551 (score: 4.700)
LSTA.10553.1	transdecoder	gene	1	7613	.	-	.	ID=GENE.LSTA.10553.1~~LSTA.10553.1.p1;Name=ORF%20type%3Acomplete%20len%3A865%20%28-%29%2Cscore%3D201.26%2Clcl%7CNW_004797734.1_prot_XP_005105369.1_18409%7C43.130%7C0.0%2Czf-C2H2_4%7CPF13894.6%7C1e%2B02%2Czf-C2H2_4%7CPF13894.6%7C0.0029%2Czf-C2H2_4%7CPF13894.6%7C2.8%2Czf-C2H2_4%7CPF13894.6%7C16%2Czf-C2H2_4%7CPF13894.6%7C1.8e%2B04%2Czf-C2H2_4%7CPF13894.6%7C2.7e%2B03%2Czf-C2H2_4%7CPF13894.6%7C1%2Czf-C2H2_4%7CPF13894.6%7C0.36%2Czf-C2H2_4%7CPF13894.6%7C0.34%2Czf-C2H2_4%7CPF13894.6%7C1.2%2Czf-C2H2_4%7CPF13894.6%7C0.03%2Czf-C2H2_4%7CPF13894.6%7C0.12%2Czf-C2H2_4%7CPF13894.6%7C0.0083%2Czf-C2H2_4%7CPF13894.6%7C0.039%2Czf-H2C2_2%7CPF13465.6%7C43%2Czf-H2C2_2%7CPF13465.6%7C5.7%2Czf-H2C2_2%7CPF13465.6%7C8.8e%2B02%2Czf-H2C2_2%7CPF13465.6%7C1.8e%2B04%2Czf-H2C2_2%7CPF13465.6%7C1.8e%2B04%2Czf-H2C2_2%7CPF13465.6%7C2.3e%2B02%2Czf-H2C2_2%7CPF13465.6%7C78%2Czf-H2C2_2%7CPF13465.6%7C3.1e%2B03%2Czf-H2C2_2%7CPF13465.6%7C1.8e%2B04%2Czf-H2C2_2%7CPF13465.6%7C4e%2B03%2Czf-H2C2_2%7CPF13465.6%7C1.5%2Czf-H2C2_2%7CPF13465.6%7C0.049%2Czf-H2C2_2%7CPF13465.6%7C0.18%2Czf-H2C2_2%7CPF13465.6%7C1.8e-07%2Czf-H2C2_2%7CPF13465.6%7C0.0021%2Czf-H2C2_2%7CPF13465.6%7C1.2e%2B03%2Czf-C2H2%7CPF00096.26%7C28%2Czf-C2H2%7CPF00096.26%7C19%2Czf-C2H2%7CPF00096.26%7C3%2Czf-C2H2%7CPF00096.26%7C3e%2B02%2Czf-C2H2%7CPF00096.26%7C1.8e%2B04%2Czf-C2H2%7CPF00096.26%7C5.6e%2B02%2Czf-C2H2%7CPF00096.26%7C0.12%2Czf-C2H2%7CPF00096.26%7C94%2Czf-C2H2%7CPF00096.26%7C4.2e%2B02%2Czf-C2H2%7CPF00096.26%7C2.1e%2B03%2Czf-C2H2%7CPF00096.26%7C0.015%2Czf-C2H2%7CPF00096.26%7C0.0043%2Czf-C2H2%7CPF00096.26%7C0.18%2Czf-C2H2%7CPF00096.26%7C0.015%2Czf-C2H2_11%7CPF16622.5%7C0.0046%2Czf-C2H2_11%7CPF16622.5%7C1.6e%2B03%2Czf-C2H2_11%7CPF16622.5%7C55%2Czf-C2H2_11%7CPF16622.5%7C1.4e%2B03%2Czf-C2H2_11%7CPF16622.5%7C7.8e%2B02%2Czf-C2H2_11%7CPF16622.5%7C24%2Czf-C2H2_11%7CPF16622.5%7C3.3e%2B02%2Czf-C2H2_11%7CPF16622.5%7C1.6%2Czf-C2H2_11%7CPF16622.5%7C2.9e%2B03%2Czf-C2H2_11%7CPF16622.5%7C66%2CRad50_zn_hook%7CPF04423.14%7C13%2CRad50_zn_hook%7CPF04423.14%7C1.9e%2B03%2CRad50_zn_hook%7CPF04423.14%7C0.43%2Czf-C2H2_2%7CPF12756.7%7C6.9%2Czf-C2H2_2%7CPF12756.7%7C2.5e%2B02%2Czf-C2H2_2%7CPF12756.7%7C1.8%2Czf-C2H2_2%7CPF12756.7%7C0.6%2Czf-C2H2_2%7CPF12756.7%7C43%2Czf-C2H2_2%7CPF12756.7%7C13%2CBolA%7CPF01722.18%7C3.2e%2B03%2CBolA%7CPF01722.18%7C3.5e%2B03%2CBolA%7CPF01722.18%7C1.5
LSTA.10553.1	transdecoder	mRNA	1	7613	.	-	.	ID=LSTA.10553.1.p1;Parent=GENE.LSTA.10553.1~~LSTA.10553.1.p1;Name=ORF%20type%3Acomplete%20len%3A865%20%28-%29%2Cscore%3D201.26%2Clcl%7CNW_004797734.1_prot_XP_005105369.1_18409%7C43.130%7C0.0%2Czf-C2H2_4%7CPF13894.6%7C1e%2B02%2Czf-C2H2_4%7CPF13894.6%7C0.0029%2Czf-C2H2_4%7CPF13894.6%7C2.8%2Czf-C2H2_4%7CPF13894.6%7C16%2Czf-C2H2_4%7CPF13894.6%7C1.8e%2B04%2Czf-C2H2_4%7CPF13894.6%7C2.7e%2B03%2Czf-C2H2_4%7CPF13894.6%7C1%2Czf-C2H2_4%7CPF13894.6%7C0.36%2Czf-C2H2_4%7CPF13894.6%7C0.34%2Czf-C2H2_4%7CPF13894.6%7C1.2%2Czf-C2H2_4%7CPF13894.6%7C0.03%2Czf-C2H2_4%7CPF13894.6%7C0.12%2Czf-C2H2_4%7CPF13894.6%7C0.0083%2Czf-C2H2_4%7CPF13894.6%7C0.039%2Czf-H2C2_2%7CPF13465.6%7C43%2Czf-H2C2_2%7CPF13465.6%7C5.7%2Czf-H2C2_2%7CPF13465.6%7C8.8e%2B02%2Czf-H2C2_2%7CPF13465.6%7C1.8e%2B04%2Czf-H2C2_2%7CPF13465.6%7C1.8e%2B04%2Czf-H2C2_2%7CPF13465.6%7C2.3e%2B02%2Czf-H2C2_2%7CPF13465.6%7C78%2Czf-H2C2_2%7CPF13465.6%7C3.1e%2B03%2Czf-H2C2_2%7CPF13465.6%7C1.8e%2B04%2Czf-H2C2_2%7CPF13465.6%7C4e%2B03%2Czf-H2C2_2%7CPF13465.6%7C1.5%2Czf-H2C2_2%7CPF13465.6%7C0.049%2Czf-H2C2_2%7CPF13465.6%7C0.18%2Czf-H2C2_2%7CPF13465.6%7C1.8e-07%2Czf-H2C2_2%7CPF13465.6%7C0.0021%2Czf-H2C2_2%7CPF13465.6%7C1.2e%2B03%2Czf-C2H2%7CPF00096.26%7C28%2Czf-C2H2%7CPF00096.26%7C19%2Czf-C2H2%7CPF00096.26%7C3%2Czf-C2H2%7CPF00096.26%7C3e%2B02%2Czf-C2H2%7CPF00096.26%7C1.8e%2B04%2Czf-C2H2%7CPF00096.26%7C5.6e%2B02%2Czf-C2H2%7CPF00096.26%7C0.12%2Czf-C2H2%7CPF00096.26%7C94%2Czf-C2H2%7CPF00096.26%7C4.2e%2B02%2Czf-C2H2%7CPF00096.26%7C2.1e%2B03%2Czf-C2H2%7CPF00096.26%7C0.015%2Czf-C2H2%7CPF00096.26%7C0.0043%2Czf-C2H2%7CPF00096.26%7C0.18%2Czf-C2H2%7CPF00096.26%7C0.015%2Czf-C2H2_11%7CPF16622.5%7C0.0046%2Czf-C2H2_11%7CPF16622.5%7C1.6e%2B03%2Czf-C2H2_11%7CPF16622.5%7C55%2Czf-C2H2_11%7CPF16622.5%7C1.4e%2B03%2Czf-C2H2_11%7CPF16622.5%7C7.8e%2B02%2Czf-C2H2_11%7CPF16622.5%7C24%2Czf-C2H2_11%7CPF16622.5%7C3.3e%2B02%2Czf-C2H2_11%7CPF16622.5%7C1.6%2Czf-C2H2_11%7CPF16622.5%7C2.9e%2B03%2Czf-C2H2_11%7CPF16622.5%7C66%2CRad50_zn_hook%7CPF04423.14%7C13%2CRad50_zn_hook%7CPF04423.14%7C1.9e%2B03%2CRad50_zn_hook%7CPF04423.14%7C0.43%2Czf-C2H2_2%7CPF12756.7%7C6.9%2Czf-C2H2_2%7CPF12756.7%7C2.5e%2B02%2Czf-C2H2_2%7CPF12756.7%7C1.8%2Czf-C2H2_2%7CPF12756.7%7C0.6%2Czf-C2H2_2%7CPF12756.7%7C43%2Czf-C2H2_2%7CPF12756.7%7C13%2CBolA%7CPF01722.18%7C3.2e%2B03%2CBolA%7CPF01722.18%7C3.5e%2B03%2CBolA%7CPF01722.18%7C1.5
LSTA.10553.1	transdecoder	five_prime_UTR	7552	7613	.	-	.	ID=LSTA.10553.1.p1.utr5p1;Parent=LSTA.10553.1.p1
LSTA.10553.1	transdecoder	exon	1	7613	.	-	.	ID=LSTA.10553.1.p1.exon1;Parent=LSTA.10553.1.p1
LSTA.10553.1	transdecoder	CDS	5017	7551	.	-	0	ID=cds.LSTA.10553.1.p1;Parent=LSTA.10553.1.p1
LSTA.10553.1	transdecoder	three_prime_UTR	1	5016	.	-	.	ID=LSTA.10553.1.p1.utr3p1;Parent=LSTA.10553.1.p1
# refined start codon: 3 -> 63 (score: 4.700)
LSTA.10554.1	transdecoder	gene	1	6798	.	+	.	ID=GENE.LSTA.10554.1~~LSTA.10554.1.p1;Name=ORF%20type%3Acomplete%20len%3A865%20%28%2B%29%2Cscore%3D201.26%2Clcl%7CNW_004797734.1_prot_XP_005105369.1_18409%7C43.130%7C0.0%2Czf-C2H2_4%7CPF13894.6%7C1e%2B02%2Czf-C2H2_4%7CPF13894.6%7C0.0029%2Czf-C2H2_4%7CPF13894.6%7C2.8%2Czf-C2H2_4%7CPF13894.6%7C16%2Czf-C2H2_4%7CPF13894.6%7C1.8e%2B04%2Czf-C2H2_4%7CPF13894.6%7C2.7e%2B03%2Czf-C2H2_4%7CPF13894.6%7C1%2Czf-C2H2_4%7CPF13894.6%7C0.36%2Czf-C2H2_4%7CPF13894.6%7C0.34%2Czf-C2H2_4%7CPF13894.6%7C1.2%2Czf-C2H2_4%7CPF13894.6%7C0.03%2Czf-C2H2_4%7CPF13894.6%7C0.12%2Czf-C2H2_4%7CPF13894.6%7C0.0083%2Czf-C2H2_4%7CPF13894.6%7C0.039%2Czf-H2C2_2%7CPF13465.6%7C43%2Czf-H2C2_2%7CPF13465.6%7C5.7%2Czf-H2C2_2%7CPF13465.6%7C8.8e%2B02%2Czf-H2C2_2%7CPF13465.6%7C1.8e%2B04%2Czf-H2C2_2%7CPF13465.6%7C1.8e%2B04%2Czf-H2C2_2%7CPF13465.6%7C2.3e%2B02%2Czf-H2C2_2%7CPF13465.6%7C78%2Czf-H2C2_2%7CPF13465.6%7C3.1e%2B03%2Czf-H2C2_2%7CPF13465.6%7C1.8e%2B04%2Czf-H2C2_2%7CPF13465.6%7C4e%2B03%2Czf-H2C2_2%7CPF13465.6%7C1.5%2Czf-H2C2_2%7CPF13465.6%7C0.049%2Czf-H2C2_2%7CPF13465.6%7C0.18%2Czf-H2C2_2%7CPF13465.6%7C1.8e-07%2Czf-H2C2_2%7CPF13465.6%7C0.0021%2Czf-H2C2_2%7CPF13465.6%7C1.2e%2B03%2Czf-C2H2%7CPF00096.26%7C28%2Czf-C2H2%7CPF00096.26%7C19%2Czf-C2H2%7CPF00096.26%7C3%2Czf-C2H2%7CPF00096.26%7C3e%2B02%2Czf-C2H2%7CPF00096.26%7C1.8e%2B04%2Czf-C2H2%7CPF00096.26%7C5.6e%2B02%2Czf-C2H2%7CPF00096.26%7C0.12%2Czf-C2H2%7CPF00096.26%7C94%2Czf-C2H2%7CPF00096.26%7C4.2e%2B02%2Czf-C2H2%7CPF00096.26%7C2.1e%2B03%2Czf-C2H2%7CPF00096.26%7C0.015%2Czf-C2H2%7CPF00096.26%7C0.0043%2Czf-C2H2%7CPF00096.26%7C0.18%2Czf-C2H2%7CPF00096.26%7C0.015%2Czf-C2H2_11%7CPF16622.5%7C0.0046%2Czf-C2H2_11%7CPF16622.5%7C1.6e%2B03%2Czf-C2H2_11%7CPF16622.5%7C55%2Czf-C2H2_11%7CPF16622.5%7C1.4e%2B03%2Czf-C2H2_11%7CPF16622.5%7C7.8e%2B02%2Czf-C2H2_11%7CPF16622.5%7C24%2Czf-C2H2_11%7CPF16622.5%7C3.3e%2B02%2Czf-C2H2_11%7CPF16622.5%7C1.6%2Czf-C2H2_11%7CPF16622.5%7C2.9e%2B03%2Czf-C2H2_11%7CPF16622.5%7C66%2CRad50_zn_hook%7CPF04423.14%7C13%2CRad50_zn_hook%7CPF04423.14%7C1.9e%2B03%2CRad50_zn_hook%7CPF04423.14%7C0.43%2Czf-C2H2_2%7CPF12756.7%7C6.9%2Czf-C2H2_2%7CPF12756.7%7C2.5e%2B02%2Czf-C2H2_2%7CPF12756.7%7C1.8%2Czf-C2H2_2%7CPF12756.7%7C0.6%2Czf-C2H2_2%7CPF12756.7%7C43%2Czf-C2H2_2%7CPF12756.7%7C13%2CBolA%7CPF01722.18%7C3.2e%2B03%2CBolA%7CPF01722.18%7C3.5e%2B03%2CBolA%7CPF01722.18%7C1.5
LSTA.10554.1	transdecoder	mRNA	1	6798	.	+	.	ID=LSTA.10554.1.p1;Parent=GENE.LSTA.10554.1~~LSTA.10554.1.p1;Name=ORF%20type%3Acomplete%20len%3A865%20%28%2B%29%2Cscore%3D201.26%2Clcl%7CNW_004797734.1_prot_XP_005105369.1_18409%7C43.130%7C0.0%2Czf-C2H2_4%7CPF13894.6%7C1e%2B02%2Czf-C2H2_4%7CPF13894.6%7C0.0029%2Czf-C2H2_4%7CPF13894.6%7C2.8%2Czf-C2H2_4%7CPF13894.6%7C16%2Czf-C2H2_4%7CPF13894.6%7C1.8e%2B04%2Czf-C2H2_4%7CPF13894.6%7C2.7e%2B03%2Czf-C2H2_4%7CPF13894.6%7C1%2Czf-C2H2_4%7CPF13894.6%7C0.36%2Czf-C2H2_4%7CPF13894.6%7C0.34%2Czf-C2H2_4%7CPF13894.6%7C1.2%2Czf-C2H2_4%7CPF13894.6%7C0.03%2Czf-C2H2_4%7CPF13894.6%7C0.12%2Czf-C2H2_4%7CPF13894.6%7C0.0083%2Czf-C2H2_4%7CPF13894.6%7C0.039%2Czf-H2C2_2%7CPF13465.6%7C43%2Czf-H2C2_2%7CPF13465.6%7C5.7%2Czf-H2C2_2%7CPF13465.6%7C8.8e%2B02%2Czf-H2C2_2%7CPF13465.6%7C1.8e%2B04%2Czf-H2C2_2%7CPF13465.6%7C1.8e%2B04%2Czf-H2C2_2%7CPF13465.6%7C2.3e%2B02%2Czf-H2C2_2%7CPF13465.6%7C78%2Czf-H2C2_2%7CPF13465.6%7C3.1e%2B03%2Czf-H2C2_2%7CPF13465.6%7C1.8e%2B04%2Czf-H2C2_2%7CPF13465.6%7C4e%2B03%2Czf-H2C2_2%7CPF13465.6%7C1.5%2Czf-H2C2_2%7CPF13465.6%7C0.049%2Czf-H2C2_2%7CPF13465.6%7C0.18%2Czf-H2C2_2%7CPF13465.6%7C1.8e-07%2Czf-H2C2_2%7CPF13465.6%7C0.0021%2Czf-H2C2_2%7CPF13465.6%7C1.2e%2B03%2Czf-C2H2%7CPF00096.26%7C28%2Czf-C2H2%7CPF00096.26%7C19%2Czf-C2H2%7CPF00096.26%7C3%2Czf-C2H2%7CPF00096.26%7C3e%2B02%2Czf-C2H2%7CPF00096.26%7C1.8e%2B04%2Czf-C2H2%7CPF00096.26%7C5.6e%2B02%2Czf-C2H2%7CPF00096.26%7C0.12%2Czf-C2H2%7CPF00096.26%7C94%2Czf-C2H2%7CPF00096.26%7C4.2e%2B02%2Czf-C2H2%7CPF00096.26%7C2.1e%2B03%2Czf-C2H2%7CPF00096.26%7C0.015%2Czf-C2H2%7CPF00096.26%7C0.0043%2Czf-C2H2%7CPF00096.26%7C0.18%2Czf-C2H2%7CPF00096.26%7C0.015%2Czf-C2H2_11%7CPF16622.5%7C0.0046%2Czf-C2H2_11%7CPF16622.5%7C1.6e%2B03%2Czf-C2H2_11%7CPF16622.5%7C55%2Czf-C2H2_11%7CPF16622.5%7C1.4e%2B03%2Czf-C2H2_11%7CPF16622.5%7C7.8e%2B02%2Czf-C2H2_11%7CPF16622.5%7C24%2Czf-C2H2_11%7CPF16622.5%7C3.3e%2B02%2Czf-C2H2_11%7CPF16622.5%7C1.6%2Czf-C2H2_11%7CPF16622.5%7C2.9e%2B03%2Czf-C2H2_11%7CPF16622.5%7C66%2CRad50_zn_hook%7CPF04423.14%7C13%2CRad50_zn_hook%7CPF04423.14%7C1.9e%2B03%2CRad50_zn_hook%7CPF04423.14%7C0.43%2Czf-C2H2_2%7CPF12756.7%7C6.9%2Czf-C2H2_2%7CPF12756.7%7C2.5e%2B02%2Czf-C2H2_2%7CPF12756.7%7C1.8%2Czf-C2H2_2%7CPF12756.7%7C0.6%2Czf-C2H2_2%7CPF12756.7%7C43%2Czf-C2H2_2%7CPF12756.7%7C13%2CBolA%7CPF01722.18%7C3.2e%2B03%2CBolA%7CPF01722.18%7C3.5e%2B03%2CBolA%7CPF01722.18%7C1.5
LSTA.10554.1	transdecoder	five_prime_UTR	1	62	.	+	.	ID=LSTA.10554.1.p1.utr5p1;Parent=LSTA.10554.1.p1
LSTA.10554.1	transdecoder	exon	1	6798	.	+	.	ID=LSTA.10554.1.p1.exon1;Parent=LSTA.10554.1.p1
LSTA.10554.1	transdecoder	CDS	63	2597	.	+	0	ID=cds.LSTA.10554.1.p1;Parent=LSTA.10554.1.p1
LSTA.10554.1	transdecoder	three_prime_UTR	2598	6798	.	+	.	ID=LSTA.10554.1.p1.utr3p1;Parent=LSTA.10554.1.p1
# refined start codon: 3 -> 63 (score: 4.700)
LSTA.10554.2	transdecoder	gene	1	4352	.	+	.	ID=GENE.LSTA.10554.2~~LSTA.10554.2.p1;Name=ORF%20type%3Acomplete%20len%3A865%20%28%2B%29%2Cscore%3D201.26%2Clcl%7CNW_004797734.1_prot_XP_005105369.1_18409%7C43.130%7C0.0%2Czf-C2H2_4%7CPF13894.6%7C1e%2B02%2Czf-C2H2_4%7CPF13894.6%7C0.0029%2Czf-C2H2_4%7CPF13894.6%7C2.8%2Czf-C2H2_4%7CPF13894.6%7C16%2Czf-C2H2_4%7CPF13894.6%7C1.8e%2B04%2Czf-C2H2_4%7CPF13894.6%7C2.7e%2B03%2Czf-C2H2_4%7CPF13894.6%7C1%2Czf-C2H2_4%7CPF13894.6%7C0.36%2Czf-C2H2_4%7CPF13894.6%7C0.34%2Czf-C2H2_4%7CPF13894.6%7C1.2%2Czf-C2H2_4%7CPF13894.6%7C0.03%2Czf-C2H2_4%7CPF13894.6%7C0.12%2Czf-C2H2_4%7CPF13894.6%7C0.0083%2Czf-C2H2_4%7CPF13894.6%7C0.039%2Czf-H2C2_2%7CPF13465.6%7C43%2Czf-H2C2_2%7CPF13465.6%7C5.7%2Czf-H2C2_2%7CPF13465.6%7C8.8e%2B02%2Czf-H2C2_2%7CPF13465.6%7C1.8e%2B04%2Czf-H2C2_2%7CPF13465.6%7C1.8e%2B04%2Czf-H2C2_2%7CPF13465.6%7C2.3e%2B02%2Czf-H2C2_2%7CPF13465.6%7C78%2Czf-H2C2_2%7CPF13465.6%7C3.1e%2B03%2Czf-H2C2_2%7CPF13465.6%7C1.8e%2B04%2Czf-H2C2_2%7CPF13465.6%7C4e%2B03%2Czf-H2C2_2%7CPF13465.6%7C1.5%2Czf-H2C2_2%7CPF13465.6%7C0.049%2Czf-H2C2_2%7CPF13465.6%7C0.18%2Czf-H2C2_2%7CPF13465.6%7C1.8e-07%2Czf-H2C2_2%7CPF13465.6%7C0.0021%2Czf-H2C2_2%7CPF13465.6%7C1.2e%2B03%2Czf-C2H2%7CPF00096.26%7C28%2Czf-C2H2%7CPF00096.26%7C19%2Czf-C2H2%7CPF00096.26%7C3%2Czf-C2H2%7CPF00096.26%7C3e%2B02%2Czf-C2H2%7CPF00096.26%7C1.8e%2B04%2Czf-C2H2%7CPF00096.26%7C5.6e%2B02%2Czf-C2H2%7CPF00096.26%7C0.12%2Czf-C2H2%7CPF00096.26%7C94%2Czf-C2H2%7CPF00096.26%7C4.2e%2B02%2Czf-C2H2%7CPF00096.26%7C2.1e%2B03%2Czf-C2H2%7CPF00096.26%7C0.015%2Czf-C2H2%7CPF00096.26%7C0.0043%2Czf-C2H2%7CPF00096.26%7C0.18%2Czf-C2H2%7CPF00096.26%7C0.015%2Czf-C2H2_11%7CPF16622.5%7C0.0046%2Czf-C2H2_11%7CPF16622.5%7C1.6e%2B03%2Czf-C2H2_11%7CPF16622.5%7C55%2Czf-C2H2_11%7CPF16622.5%7C1.4e%2B03%2Czf-C2H2_11%7CPF16622.5%7C7.8e%2B02%2Czf-C2H2_11%7CPF16622.5%7C24%2Czf-C2H2_11%7CPF16622.5%7C3.3e%2B02%2Czf-C2H2_11%7CPF16622.5%7C1.6%2Czf-C2H2_11%7CPF16622.5%7C2.9e%2B03%2Czf-C2H2_11%7CPF16622.5%7C66%2CRad50_zn_hook%7CPF04423.14%7C13%2CRad50_zn_hook%7CPF04423.14%7C1.9e%2B03%2CRad50_zn_hook%7CPF04423.14%7C0.43%2Czf-C2H2_2%7CPF12756.7%7C6.9%2Czf-C2H2_2%7CPF12756.7%7C2.5e%2B02%2Czf-C2H2_2%7CPF12756.7%7C1.8%2Czf-C2H2_2%7CPF12756.7%7C0.6%2Czf-C2H2_2%7CPF12756.7%7C43%2Czf-C2H2_2%7CPF12756.7%7C13%2CBolA%7CPF01722.18%7C3.2e%2B03%2CBolA%7CPF01722.18%7C3.5e%2B03%2CBolA%7CPF01722.18%7C1.5
LSTA.10554.2	transdecoder	mRNA	1	4352	.	+	.	ID=LSTA.10554.2.p1;Parent=GENE.LSTA.10554.2~~LSTA.10554.2.p1;Name=ORF%20type%3Acomplete%20len%3A865%20%28%2B%29%2Cscore%3D201.26%2Clcl%7CNW_004797734.1_prot_XP_005105369.1_18409%7C43.130%7C0.0%2Czf-C2H2_4%7CPF13894.6%7C1e%2B02%2Czf-C2H2_4%7CPF13894.6%7C0.0029%2Czf-C2H2_4%7CPF13894.6%7C2.8%2Czf-C2H2_4%7CPF13894.6%7C16%2Czf-C2H2_4%7CPF13894.6%7C1.8e%2B04%2Czf-C2H2_4%7CPF13894.6%7C2.7e%2B03%2Czf-C2H2_4%7CPF13894.6%7C1%2Czf-C2H2_4%7CPF13894.6%7C0.36%2Czf-C2H2_4%7CPF13894.6%7C0.34%2Czf-C2H2_4%7CPF13894.6%7C1.2%2Czf-C2H2_4%7CPF13894.6%7C0.03%2Czf-C2H2_4%7CPF13894.6%7C0.12%2Czf-C2H2_4%7CPF13894.6%7C0.0083%2Czf-C2H2_4%7CPF13894.6%7C0.039%2Czf-H2C2_2%7CPF13465.6%7C43%2Czf-H2C2_2%7CPF13465.6%7C5.7%2Czf-H2C2_2%7CPF13465.6%7C8.8e%2B02%2Czf-H2C2_2%7CPF13465.6%7C1.8e%2B04%2Czf-H2C2_2%7CPF13465.6%7C1.8e%2B04%2Czf-H2C2_2%7CPF13465.6%7C2.3e%2B02%2Czf-H2C2_2%7CPF13465.6%7C78%2Czf-H2C2_2%7CPF13465.6%7C3.1e%2B03%2Czf-H2C2_2%7CPF13465.6%7C1.8e%2B04%2Czf-H2C2_2%7CPF13465.6%7C4e%2B03%2Czf-H2C2_2%7CPF13465.6%7C1.5%2Czf-H2C2_2%7CPF13465.6%7C0.049%2Czf-H2C2_2%7CPF13465.6%7C0.18%2Czf-H2C2_2%7CPF13465.6%7C1.8e-07%2Czf-H2C2_2%7CPF13465.6%7C0.0021%2Czf-H2C2_2%7CPF13465.6%7C1.2e%2B03%2Czf-C2H2%7CPF00096.26%7C28%2Czf-C2H2%7CPF00096.26%7C19%2Czf-C2H2%7CPF00096.26%7C3%2Czf-C2H2%7CPF00096.26%7C3e%2B02%2Czf-C2H2%7CPF00096.26%7C1.8e%2B04%2Czf-C2H2%7CPF00096.26%7C5.6e%2B02%2Czf-C2H2%7CPF00096.26%7C0.12%2Czf-C2H2%7CPF00096.26%7C94%2Czf-C2H2%7CPF00096.26%7C4.2e%2B02%2Czf-C2H2%7CPF00096.26%7C2.1e%2B03%2Czf-C2H2%7CPF00096.26%7C0.015%2Czf-C2H2%7CPF00096.26%7C0.0043%2Czf-C2H2%7CPF00096.26%7C0.18%2Czf-C2H2%7CPF00096.26%7C0.015%2Czf-C2H2_11%7CPF16622.5%7C0.0046%2Czf-C2H2_11%7CPF16622.5%7C1.6e%2B03%2Czf-C2H2_11%7CPF16622.5%7C55%2Czf-C2H2_11%7CPF16622.5%7C1.4e%2B03%2Czf-C2H2_11%7CPF16622.5%7C7.8e%2B02%2Czf-C2H2_11%7CPF16622.5%7C24%2Czf-C2H2_11%7CPF16622.5%7C3.3e%2B02%2Czf-C2H2_11%7CPF16622.5%7C1.6%2Czf-C2H2_11%7CPF16622.5%7C2.9e%2B03%2Czf-C2H2_11%7CPF16622.5%7C66%2CRad50_zn_hook%7CPF04423.14%7C13%2CRad50_zn_hook%7CPF04423.14%7C1.9e%2B03%2CRad50_zn_hook%7CPF04423.14%7C0.43%2Czf-C2H2_2%7CPF12756.7%7C6.9%2Czf-C2H2_2%7CPF12756.7%7C2.5e%2B02%2Czf-C2H2_2%7CPF12756.7%7C1.8%2Czf-C2H2_2%7CPF12756.7%7C0.6%2Czf-C2H2_2%7CPF12756.7%7C43%2Czf-C2H2_2%7CPF12756.7%7C13%2CBolA%7CPF01722.18%7C3.2e%2B03%2CBolA%7CPF01722.18%7C3.5e%2B03%2CBolA%7CPF01722.18%7C1.5
LSTA.10554.2	transdecoder	five_prime_UTR	1	62	.	+	.	ID=LSTA.10554.2.p1.utr5p1;Parent=LSTA.10554.2.p1
LSTA.10554.2	transdecoder	exon	1	4352	.	+	.	ID=LSTA.10554.2.p1.exon1;Parent=LSTA.10554.2.p1
LSTA.10554.2	transdecoder	CDS	63	2597	.	+	0	ID=cds.LSTA.10554.2.p1;Parent=LSTA.10554.2.p1
LSTA.10554.2	transdecoder	three_prime_UTR	2598	4352	.	+	.	ID=LSTA.10554.2.p1.utr3p1;Parent=LSTA.10554.2.p1
LSTA.10555.1	transdecoder	gene	1	1900	.	+	.	ID=GENE.LSTA.10555.1~~LSTA.10555.1.p1;Name=ORF%20type%3Acomplete%20len%3A293%20%28%2B%29%2Cscore%3D70.77%2Clcl%7CNW_004797321.1_prot_XP_012934881.1_4273%7C81.560%7C3.33e-171%2CWD40%7CPF00400.32%7C3.1e-05%2CWD40%7CPF00400.32%7C0.056%2CWD40%7CPF00400.32%7C3.1%2CWD40%7CPF00400.32%7C1.1e%2B03%2CWD40%7CPF00400.32%7C1.4e%2B04%2CANAPC4_WD40%7CPF12894.7%7C0.52%2CANAPC4_WD40%7CPF12894.7%7C2.5%2CANAPC4_WD40%7CPF12894.7%7C2.3e%2B03%2CGe1_WD40%7CPF16529.5%7C0.21%2CGe1_WD40%7CPF16529.5%7C5.3%2CGe1_WD40%7CPF16529.5%7C2.6e%2B03
LSTA.10555.1	transdecoder	mRNA	1	1900	.	+	.	ID=LSTA.10555.1.p1;Parent=GENE.LSTA.10555.1~~LSTA.10555.1.p1;Name=ORF%20type%3Acomplete%20len%3A293%20%28%2B%29%2Cscore%3D70.77%2Clcl%7CNW_004797321.1_prot_XP_012934881.1_4273%7C81.560%7C3.33e-171%2CWD40%7CPF00400.32%7C3.1e-05%2CWD40%7CPF00400.32%7C0.056%2CWD40%7CPF00400.32%7C3.1%2CWD40%7CPF00400.32%7C1.1e%2B03%2CWD40%7CPF00400.32%7C1.4e%2B04%2CANAPC4_WD40%7CPF12894.7%7C0.52%2CANAPC4_WD40%7CPF12894.7%7C2.5%2CANAPC4_WD40%7CPF12894.7%7C2.3e%2B03%2CGe1_WD40%7CPF16529.5%7C0.21%2CGe1_WD40%7CPF16529.5%7C5.3%2CGe1_WD40%7CPF16529.5%7C2.6e%2B03
LSTA.10555.1	transdecoder	five_prime_UTR	1	854	.	+	.	ID=LSTA.10555.1.p1.utr5p1;Parent=LSTA.10555.1.p1
LSTA.10555.1	transdecoder	exon	1	1900	.	+	.	ID=LSTA.10555.1.p1.exon1;Parent=LSTA.10555.1.p1
LSTA.10555.1	transdecoder	CDS	855	1733	.	+	0	ID=cds.LSTA.10555.1.p1;Parent=LSTA.10555.1.p1
LSTA.10555.1	transdecoder	three_prime_UTR	1734	1900	.	+	.	ID=LSTA.10555.1.p1.utr3p1;Parent=LSTA.10555.1.p1
LSTA.10557.1	transdecoder	gene	1	3830	.	+	.	ID=GENE.LSTA.10557.1~~LSTA.10557.1.p1;Name=ORF%20type%3A5prime_partial%20len%3A128%20%28%2B%29%2Cscore%3D37.34%2Clcl%7CNW_004797321.1_prot_XP_005092760.1_4272%7C81.731%7C1.21e-54%2CWD40%7CPF00400.32%7C0.00029%2CANAPC4_WD40%7CPF12894.7%7C0.034
LSTA.10557.1	transdecoder	mRNA	1	3830	.	+	.	ID=LSTA.10557.1.p1;Parent=GENE.LSTA.10557.1~~LSTA.10557.1.p1;Name=ORF%20type%3A5prime_partial%20len%3A128%20%28%2B%29%2Cscore%3D37.34%2Clcl%7CNW_004797321.1_prot_XP_005092760.1_4272%7C81.731%7C1.21e-54%2CWD40%7CPF00400.32%7C0.00029%2CANAPC4_WD40%7CPF12894.7%7C0.034
LSTA.10557.1	transdecoder	exon	1	3830	.	+	.	ID=LSTA.10557.1.p1.exon1;Parent=LSTA.10557.1.p1
LSTA.10557.1	transdecoder	CDS	3	386	.	+	0	ID=cds.LSTA.10557.1.p1;Parent=LSTA.10557.1.p1
LSTA.10557.1	transdecoder	three_prime_UTR	387	3830	.	+	.	ID=LSTA.10557.1.p1.utr3p1;Parent=LSTA.10557.1.p1
LSTA.10557.2	transdecoder	gene	1	1605	.	+	.	ID=GENE.LSTA.10557.2~~LSTA.10557.2.p1;Name=ORF%20type%3Acomplete%20len%3A151%20%28%2B%29%2Cscore%3D4.04%2Clcl%7CNW_008708358.1_prot_XP_009051102.1_7498%7C30.075%7C5.65e-08%2CHerpes_UL1%7CPF05259.11%7C1.6e%2B02%2CHerpes_UL1%7CPF05259.11%7C5.3%2CHerpes_UL1%7CPF05259.11%7C59
LSTA.10557.2	transdecoder	mRNA	1	1605	.	+	.	ID=LSTA.10557.2.p1;Parent=GENE.LSTA.10557.2~~LSTA.10557.2.p1;Name=ORF%20type%3Acomplete%20len%3A151%20%28%2B%29%2Cscore%3D4.04%2Clcl%7CNW_008708358.1_prot_XP_009051102.1_7498%7C30.075%7C5.65e-08%2CHerpes_UL1%7CPF05259.11%7C1.6e%2B02%2CHerpes_UL1%7CPF05259.11%7C5.3%2CHerpes_UL1%7CPF05259.11%7C59
LSTA.10557.2	transdecoder	five_prime_UTR	1	1013	.	+	.	ID=LSTA.10557.2.p1.utr5p1;Parent=LSTA.10557.2.p1
LSTA.10557.2	transdecoder	exon	1	1605	.	+	.	ID=LSTA.10557.2.p1.exon1;Parent=LSTA.10557.2.p1
LSTA.10557.2	transdecoder	CDS	1014	1466	.	+	0	ID=cds.LSTA.10557.2.p1;Parent=LSTA.10557.2.p1
LSTA.10557.2	transdecoder	three_prime_UTR	1467	1605	.	+	.	ID=LSTA.10557.2.p1.utr3p1;Parent=LSTA.10557.2.p1
LSTA.10557.3	transdecoder	gene	1	1567	.	-	.	ID=GENE.LSTA.10557.3~~LSTA.10557.3.p1;Name=ORF%20type%3Acomplete%20len%3A121%20%28-%29%2Cscore%3D9.02%2CDUF608%7CPF04685.13%7C0.038
LSTA.10557.3	transdecoder	mRNA	1	1567	.	-	.	ID=LSTA.10557.3.p1;Parent=GENE.LSTA.10557.3~~LSTA.10557.3.p1;Name=ORF%20type%3Acomplete%20len%3A121%20%28-%29%2Cscore%3D9.02%2CDUF608%7CPF04685.13%7C0.038
LSTA.10557.3	transdecoder	five_prime_UTR	1290	1567	.	-	.	ID=LSTA.10557.3.p1.utr5p1;Parent=LSTA.10557.3.p1
LSTA.10557.3	transdecoder	exon	1	1567	.	-	.	ID=LSTA.10557.3.p1.exon1;Parent=LSTA.10557.3.p1
LSTA.10557.3	transdecoder	CDS	927	1289	.	-	0	ID=cds.LSTA.10557.3.p1;Parent=LSTA.10557.3.p1
LSTA.10557.3	transdecoder	three_prime_UTR	1	926	.	-	.	ID=LSTA.10557.3.p1.utr3p1;Parent=LSTA.10557.3.p1
LSTA.1056.2	transdecoder	gene	1	4157	.	-	.	ID=GENE.LSTA.1056.2~~LSTA.1056.2.p1;Name=ORF%20type%3Acomplete%20len%3A130%20%28-%29%2Cscore%3D9.51%2CRRM_Rrp7%7CPF17799.1%7C5.4%2CRRM_Rrp7%7CPF17799.1%7C29
LSTA.1056.2	transdecoder	mRNA	1	4157	.	-	.	ID=LSTA.1056.2.p1;Parent=GENE.LSTA.1056.2~~LSTA.1056.2.p1;Name=ORF%20type%3Acomplete%20len%3A130%20%28-%29%2Cscore%3D9.51%2CRRM_Rrp7%7CPF17799.1%7C5.4%2CRRM_Rrp7%7CPF17799.1%7C29
LSTA.1056.2	transdecoder	five_prime_UTR	525	4157	.	-	.	ID=LSTA.1056.2.p1.utr5p1;Parent=LSTA.1056.2.p1
LSTA.1056.2	transdecoder	exon	1	4157	.	-	.	ID=LSTA.1056.2.p1.exon1;Parent=LSTA.1056.2.p1
LSTA.1056.2	transdecoder	CDS	135	524	.	-	0	ID=cds.LSTA.1056.2.p1;Parent=LSTA.1056.2.p1
LSTA.1056.2	transdecoder	three_prime_UTR	1	134	.	-	.	ID=LSTA.1056.2.p1.utr3p1;Parent=LSTA.1056.2.p1
LSTA.10560.1	transdecoder	gene	1	5704	.	+	.	ID=GENE.LSTA.10560.1~~LSTA.10560.1.p1;Name=ORF%20type%3A5prime_partial%20len%3A225%20%28%2B%29%2Cscore%3D41.20%2Clcl%7CNW_013478804.1_prot_XP_013094585.1_30189%7C97.235%7C7.69e-159%2CG-alpha%7CPF00503.20%7C2e-71%2CArf%7CPF00025.21%7C2.1e-12%2CGtr1_RagA%7CPF04670.12%7C0.00059%2CGTP_EFTU%7CPF00009.27%7C0.081
LSTA.10560.1	transdecoder	mRNA	1	5704	.	+	.	ID=LSTA.10560.1.p1;Parent=GENE.LSTA.10560.1~~LSTA.10560.1.p1;Name=ORF%20type%3A5prime_partial%20len%3A225%20%28%2B%29%2Cscore%3D41.20%2Clcl%7CNW_013478804.1_prot_XP_013094585.1_30189%7C97.235%7C7.69e-159%2CG-alpha%7CPF00503.20%7C2e-71%2CArf%7CPF00025.21%7C2.1e-12%2CGtr1_RagA%7CPF04670.12%7C0.00059%2CGTP_EFTU%7CPF00009.27%7C0.081
LSTA.10560.1	transdecoder	exon	1	5704	.	+	.	ID=LSTA.10560.1.p1.exon1;Parent=LSTA.10560.1.p1
LSTA.10560.1	transdecoder	CDS	2	676	.	+	0	ID=cds.LSTA.10560.1.p1;Parent=LSTA.10560.1.p1
LSTA.10560.1	transdecoder	three_prime_UTR	677	5704	.	+	.	ID=LSTA.10560.1.p1.utr3p1;Parent=LSTA.10560.1.p1
LSTA.10562.1	transdecoder	gene	1	816	.	+	.	ID=GENE.LSTA.10562.1~~LSTA.10562.1.p1;Name=ORF%20type%3Acomplete%20len%3A159%20%28%2B%29%2Cscore%3D20.17%2Clcl%7CNW_013478804.1_prot_XP_013094585.1_30189%7C94.969%7C3.96e-105%2CG-alpha%7CPF00503.20%7C3.4e-26%2CAAA_29%7CPF13555.6%7C0.077%2CMg_chelatase%7CPF01078.21%7C0.048%2CTniB%7CPF05621.11%7C0.063%2CArf%7CPF00025.21%7C0.091%2CFtsK_SpoIIIE%7CPF01580.18%7C0.18
LSTA.10562.1	transdecoder	mRNA	1	816	.	+	.	ID=LSTA.10562.1.p1;Parent=GENE.LSTA.10562.1~~LSTA.10562.1.p1;Name=ORF%20type%3Acomplete%20len%3A159%20%28%2B%29%2Cscore%3D20.17%2Clcl%7CNW_013478804.1_prot_XP_013094585.1_30189%7C94.969%7C3.96e-105%2CG-alpha%7CPF00503.20%7C3.4e-26%2CAAA_29%7CPF13555.6%7C0.077%2CMg_chelatase%7CPF01078.21%7C0.048%2CTniB%7CPF05621.11%7C0.063%2CArf%7CPF00025.21%7C0.091%2CFtsK_SpoIIIE%7CPF01580.18%7C0.18
LSTA.10562.1	transdecoder	five_prime_UTR	1	265	.	+	.	ID=LSTA.10562.1.p1.utr5p1;Parent=LSTA.10562.1.p1
LSTA.10562.1	transdecoder	exon	1	816	.	+	.	ID=LSTA.10562.1.p1.exon1;Parent=LSTA.10562.1.p1
LSTA.10562.1	transdecoder	CDS	266	742	.	+	0	ID=cds.LSTA.10562.1.p1;Parent=LSTA.10562.1.p1
LSTA.10562.1	transdecoder	three_prime_UTR	743	816	.	+	.	ID=LSTA.10562.1.p1.utr3p1;Parent=LSTA.10562.1.p1
LSTA.10563.1	transdecoder	gene	1	469	.	-	.	ID=GENE.LSTA.10563.1~~LSTA.10563.1.p1;Name=ORF%20type%3A5prime_partial%20len%3A108%20%28-%29%2Cscore%3D5.55
LSTA.10563.1	transdecoder	mRNA	1	469	.	-	.	ID=LSTA.10563.1.p1;Parent=GENE.LSTA.10563.1~~LSTA.10563.1.p1;Name=ORF%20type%3A5prime_partial%20len%3A108%20%28-%29%2Cscore%3D5.55
LSTA.10563.1	transdecoder	exon	1	469	.	-	.	ID=LSTA.10563.1.p1.exon1;Parent=LSTA.10563.1.p1
LSTA.10563.1	transdecoder	CDS	145	468	.	-	0	ID=cds.LSTA.10563.1.p1;Parent=LSTA.10563.1.p1
LSTA.10563.1	transdecoder	three_prime_UTR	1	144	.	-	.	ID=LSTA.10563.1.p1.utr3p1;Parent=LSTA.10563.1.p1
LSTA.10566.1	transdecoder	gene	1	2176	.	+	.	ID=GENE.LSTA.10566.1~~LSTA.10566.1.p1;Name=ORF%20type%3A3prime_partial%20len%3A562%20%28%2B%29%2Cscore%3D145.26%2Clcl%7CNW_013513588.1_prot_XP_013063897.1_35520%7C59.516%7C0.0%2CLsmAD%7CPF06741.13%7C6.6e-14%2CSM-ATX%7CPF14438.6%7C9.2e-05%2CLSM%7CPF01423.22%7C0.017
LSTA.10566.1	transdecoder	mRNA	1	2176	.	+	.	ID=LSTA.10566.1.p1;Parent=GENE.LSTA.10566.1~~LSTA.10566.1.p1;Name=ORF%20type%3A3prime_partial%20len%3A562%20%28%2B%29%2Cscore%3D145.26%2Clcl%7CNW_013513588.1_prot_XP_013063897.1_35520%7C59.516%7C0.0%2CLsmAD%7CPF06741.13%7C6.6e-14%2CSM-ATX%7CPF14438.6%7C9.2e-05%2CLSM%7CPF01423.22%7C0.017
LSTA.10566.1	transdecoder	five_prime_UTR	1	492	.	+	.	ID=LSTA.10566.1.p1.utr5p1;Parent=LSTA.10566.1.p1
LSTA.10566.1	transdecoder	exon	1	2176	.	+	.	ID=LSTA.10566.1.p1.exon1;Parent=LSTA.10566.1.p1
LSTA.10566.1	transdecoder	CDS	493	2175	.	+	0	ID=cds.LSTA.10566.1.p1;Parent=LSTA.10566.1.p1
LSTA.10567.1	transdecoder	gene	1	1280	.	+	.	ID=GENE.LSTA.10567.1~~LSTA.10567.1.p1;Name=ORF%20type%3Ainternal%20len%3A427%20%28%2B%29%2Cscore%3D141.39%2Clcl%7CNW_013513588.1_prot_XP_013063893.1_35521%7C56.393%7C4.33e-111%2CPAM2%7CPF07145.15%7C4.2e-05%2CPAM2%7CPF07145.15%7C3.2e%2B03%2CPAM2%7CPF07145.15%7C7.6e%2B03
LSTA.10567.1	transdecoder	mRNA	1	1280	.	+	.	ID=LSTA.10567.1.p1;Parent=GENE.LSTA.10567.1~~LSTA.10567.1.p1;Name=ORF%20type%3Ainternal%20len%3A427%20%28%2B%29%2Cscore%3D141.39%2Clcl%7CNW_013513588.1_prot_XP_013063893.1_35521%7C56.393%7C4.33e-111%2CPAM2%7CPF07145.15%7C4.2e-05%2CPAM2%7CPF07145.15%7C3.2e%2B03%2CPAM2%7CPF07145.15%7C7.6e%2B03
LSTA.10567.1	transdecoder	exon	1	1280	.	+	.	ID=LSTA.10567.1.p1.exon1;Parent=LSTA.10567.1.p1
LSTA.10567.1	transdecoder	CDS	3	1280	.	+	0	ID=cds.LSTA.10567.1.p1;Parent=LSTA.10567.1.p1
LSTA.1057.1	transdecoder	gene	1	6909	.	+	.	ID=GENE.LSTA.1057.1~~LSTA.1057.1.p1;Name=ORF%20type%3Acomplete%20len%3A1494%20%28%2B%29%2Cscore%3D433.44%2Clcl%7CNC_043023.1_prot_XP_029652221.1_20355%7C53.556%7C0.0%2Clcl%7CNC_043023.1_prot_XP_029652221.1_20355%7C53.556%7C0.0%2Clcl%7CNC_043023.1_prot_XP_029652221.1_20355%7C53.556%7C0.0%2Clcl%7CNC_043023.1_prot_XP_029652221.1_20355%7C53.481%7C0.0%2Clcl%7CNC_043023.1_prot_XP_029652221.1_20355%7C53.481%7C0.0%2Clcl%7CNC_043023.1_prot_XP_029652221.1_20355%7C53.481%7C0.0%2Clcl%7CNC_043023.1_prot_XP_029652221.1_20355%7C53.481%7C0.0%2Clcl%7CNC_043023.1_prot_XP_029652221.1_20355%7C53.481%7C0.0%2Clcl%7CNC_043023.1_prot_XP_029652221.1_20355%7C53.407%7C0.0%2Clcl%7CNC_043023.1_prot_XP_029652221.1_20355%7C53.407%7C0.0%2Clcl%7CNC_043023.1_prot_XP_029652221.1_20355%7C53.407%7C0.0%2Clcl%7CNC_043023.1_prot_XP_029652221.1_20355%7C53.407%7C0.0%2Clcl%7CNC_043023.1_prot_XP_029652221.1_20355%7C53.333%7C0.0%2Clcl%7CNC_043023.1_prot_XP_029652221.1_20355%7C53.333%7C0.0%2Clcl%7CNC_043023.1_prot_XP_029652221.1_20355%7C53.333%7C0.0%2Clcl%7CNC_043023.1_prot_XP_029652221.1_20355%7C53.333%7C0.0%2Clcl%7CNC_043023.1_prot_XP_029652221.1_20355%7C53.333%7C0.0%2Clcl%7CNC_043023.1_prot_XP_029652221.1_20355%7C53.333%7C0.0%2Clcl%7CNC_043023.1_prot_XP_029652221.1_20355%7C53.333%7C0.0%2Clcl%7CNC_043023.1_prot_XP_029652221.1_20355%7C53.259%7C0.0%2Clcl%7CNC_043023.1_prot_XP_029652221.1_20355%7C53.259%7C0.0%2Clcl%7CNC_043023.1_prot_XP_029652221.1_20355%7C53.259%7C0.0%2Clcl%7CNC_043023.1_prot_XP_029652221.1_20355%7C53.556%7C0.0%2Clcl%7CNC_043023.1_prot_XP_029652221.1_20355%7C53.185%7C0.0%2Clcl%7CNC_043023.1_prot_XP_029652221.1_20355%7C53.185%7C0.0%2Clcl%7CNC_043023.1_prot_XP_029652221.1_20355%7C53.185%7C0.0%2Clcl%7CNC_043023.1_prot_XP_029652221.1_20355%7C53.185%7C0.0%2Clcl%7CNC_043023.1_prot_XP_029652221.1_20355%7C53.185%7C0.0%2Clcl%7CNC_043023.1_prot_XP_029652221.1_20355%7C53.185%7C0.0%2Clcl%7CNC_043023.1_prot_XP_029652221.1_20355%7C53.185%7C0.0%2Clcl%7CNC_043023.1_prot_XP_029652221.1_20355%7C53.185%7C0.0%2Clcl%7CNC_043023.1_prot_XP_029652221.1_20355%7C53.185%7C0.0%2Clcl%7CNC_043023.1_prot_XP_029652221.1_20355%7C53.111%7C0.0%2Clcl%7CNC_043023.1_prot_XP_029652221.1_20355%7C53.111%7C0.0%2Clcl%7CNC_043023.1_prot_XP_029652221.1_20355%7C53.111%7C0.0%2Clcl%7CNC_043023.1_prot_XP_029652221.1_20355%7C53.111%7C0.0%2Clcl%7CNC_043023.1_prot_XP_029652221.1_20355%7C53.402%7C0.0%2Clcl%7CNC_043023.1_prot_XP_029652221.1_20355%7C52.963%7C0.0%2Clcl%7CNC_043023.1_prot_XP_029652221.1_20355%7C53.250%7C0.0%2Clcl%7CNC_043023.1_prot_XP_029652221.1_20355%7C53.111%7C0.0%2Clcl%7CNC_043023.1_prot_XP_029652221.1_20355%7C52.963%7C0.0%2Clcl%7CNC_043023.1_prot_XP_029652221.1_20355%7C52.889%7C0.0%2Clcl%7CNC_043023.1_prot_XP_029652221.1_20355%7C52.889%7C0.0%2Clcl%7CNC_043023.1_prot_XP_029652221.1_20355%7C52.819%7C0.0%2Clcl%7CNC_043023.1_prot_XP_029652221.1_20355%7C53.132%7C0.0%2Czf-H2C2_2%7CPF13465.6%7C1.1e%2B04%2Czf-H2C2_2%7CPF13465.6%7C92%2Czf-H2C2_2%7CPF13465.6%7C0.002%2Czf-H2C2_2%7CPF13465.6%7C2.5e-06%2Czf-H2C2_2%7CPF13465.6%7C1.1e-05%2Czf-H2C2_2%7CPF13465.6%7C4.4e-06%2Czf-H2C2_2%7CPF13465.6%7C0.029%2Czf-H2C2_2%7CPF13465.6%7C7.1e-07%2Czf-H2C2_2%7CPF13465.6%7C1.2e-05%2Czf-H2C2_2%7CPF13465.6%7C5e-06%2Czf-H2C2_2%7CPF13465.6%7C2.5e-05%2Czf-H2C2_2%7CPF13465.6%7C3.4e-05%2Czf-H2C2_2%7CPF13465.6%7C6.4e-08%2Czf-H2C2_2%7CPF13465.6%7C0.0026%2Czf-H2C2_2%7CPF13465.6%7C3.4e-05%2Czf-H2C2_2%7CPF13465.6%7C6.4e-08%2Czf-H2C2_2%7CPF13465.6%7C3.8e-07%2Czf-H2C2_2%7CPF13465.6%7C3.4e-05%2Czf-H2C2_2%7CPF13465.6%7C6.4e-08%2Czf-H2C2_2%7CPF13465.6%7C3.8e-07%2Czf-H2C2_2%7CPF13465.6%7C3.4e-05%2Czf-H2C2_2%7CPF13465.6%7C6.4e-08%2Czf-H2C2_2%7CPF13465.6%7C3.8e-07%2Czf-H2C2_2%7CPF13465.6%7C3.4e-05%2Czf-H2C2_2%7CPF13465.6%7C6.4e-08%2Czf-H2C2_2%7CPF13465.6%7C3.8e-07%2Czf-H2C2_2%7CPF13465.6%7C3.4e-05%2Czf-H2C2_2%7CPF13465.6%7C6.4e-08%2Czf-H2C2_2%7CPF13465.6%7C3.8e-07%2Czf-H2C2_2%7CPF13465.6%7C3.4e-05%2Czf-H2C2_2%7CPF13465.6%7C6.4e-08%2Czf-H2C2_2%7CPF13465.6%7C3.8e-07%2Czf-H2C2_2%7CPF13465.6%7C3.4e-05%2Czf-H2C2_2%7CPF13465.6%7C6.4e-08%2Czf-H2C2_2%7CPF13465.6%7C3.8e-07%2Czf-H2C2_2%7CPF13465.6%7C3.4e-05%2Czf-H2C2_2%7CPF13465.6%7C6.4e-08%2Czf-H2C2_2%7CPF13465.6%7C3.8e-07%2Czf-H2C2_2%7CPF13465.6%7C3.4e-05%2Czf-H2C2_2%7CPF13465.6%7C6.4e-08%2Czf-H2C2_2%7CPF13465.6%7C3.8e-07%2Czf-H2C2_2%7CPF13465.6%7C3.4e-05%2Czf-H2C2_2%7CPF13465.6%7C6.4e-08%2Czf-H2C2_2%7CPF13465.6%7C3.8e-07%2Czf-H2C2_2%7CPF13465.6%7C3.4e-05%2Czf-H2C2_2%7CPF13465.6%7C1.1e-07%2Czf-H2C2_2%7CPF13465.6%7C0.48%2Czf-H2C2_2%7CPF13465.6%7C29%2Czf-H2C2_2%7CPF13465.6%7C1.3%2Czf-H2C2_2%7CPF13465.6%7C50%2Czf-C2H2%7CPF00096.26%7C1.7e%2B03%2Czf-C2H2%7CPF00096.26%7C0.0035%2Czf-C2H2%7CPF00096.26%7C0.019%2Czf-C2H2%7CPF00096.26%7C0.00023%2Czf-C2H2%7CPF00096.26%7C0.0046%2Czf-C2H2%7CPF00096.26%7C0.003%2Czf-C2H2%7CPF00096.26%7C0.019%2Czf-C2H2%7CPF00096.26%7C0.00017%2Czf-C2H2%7CPF00096.26%7C0.0082%2Czf-C2H2%7CPF00096.26%7C0.0049%2Czf-C2H2%7CPF00096.26%7C0.0027%2Czf-C2H2%7CPF00096.26%7C0.00045%2Czf-C2H2%7CPF00096.26%7C0.27%2Czf-C2H2%7CPF00096.26%7C0.001%2Czf-C2H2%7CPF00096.26%7C0.00045%2Czf-C2H2%7CPF00096.26%7C0.27%2Czf-C2H2%7CPF00096.26%7C0.001%2Czf-C2H2%7CPF00096.26%7C0.00045%2Czf-C2H2%7CPF00096.26%7C0.27%2Czf-C2H2%7CPF00096.26%7C0.001%2Czf-C2H2%7CPF00096.26%7C0.00045%2Czf-C2H2%7CPF00096.26%7C0.27%2Czf-C2H2%7CPF00096.26%7C0.001%2Czf-C2H2%7CPF00096.26%7C0.00045%2Czf-C2H2%7CPF00096.26%7C0.27%2Czf-C2H2%7CPF00096.26%7C0.001%2Czf-C2H2%7CPF00096.26%7C0.00045%2Czf-C2H2%7CPF00096.26%7C0.27%2Czf-C2H2%7CPF00096.26%7C0.001%2Czf-C2H2%7CPF00096.26%7C0.00045%2Czf-C2H2%7CPF00096.26%7C0.27%2Czf-C2H2%7CPF00096.26%7C0.001%2Czf-C2H2%7CPF00096.26%7C0.00045%2Czf-C2H2%7CPF00096.26%7C0.27%2Czf-C2H2%7CPF00096.26%7C0.001%2Czf-C2H2%7CPF00096.26%7C0.00045%2Czf-C2H2%7CPF00096.26%7C0.27%2Czf-C2H2%7CPF00096.26%7C0.001%2Czf-C2H2%7CPF00096.26%7C0.00045%2Czf-C2H2%7CPF00096.26%7C0.27%2Czf-C2H2%7CPF00096.26%7C0.001%2Czf-C2H2%7CPF00096.26%7C0.00045%2Czf-C2H2%7CPF00096.26%7C0.27%2Czf-C2H2%7CPF00096.26%7C0.001%2Czf-C2H2%7CPF00096.26%7C0.00045%2Czf-C2H2%7CPF00096.26%7C1.5%2Czf-C2H2%7CPF00096.26%7C1.7e%2B04%2Czf-C2H2%7CPF00096.26%7C0.75%2Czf-C2H2_4%7CPF13894.6%7C1.8e%2B04%2Czf-C2H2_4%7CPF13894.6%7C1.2%2Czf-C2H2_4%7CPF13894.6%7C0.092%2Czf-C2H2_4%7CPF13894.6%7C0.037%2Czf-C2H2_4%7CPF13894.6%7C12%2Czf-C2H2_4%7CPF13894.6%7C0.12%2Czf-C2H2_4%7CPF13894.6%7C0.092%2Czf-C2H2_4%7CPF13894.6%7C0.057%2Czf-C2H2_4%7CPF13894.6%7C0.75%2Czf-C2H2_4%7CPF13894.6%7C1.7%2Czf-C2H2_4%7CPF13894.6%7C0.53%2Czf-C2H2_4%7CPF13894.6%7C0.00066%2Czf-C2H2_4%7CPF13894.6%7C1.9%2Czf-C2H2_4%7CPF13894.6%7C0.092%2Czf-C2H2_4%7CPF13894.6%7C0.00066%2Czf-C2H2_4%7CPF13894.6%7C1.9%2Czf-C2H2_4%7CPF13894.6%7C0.092%2Czf-C2H2_4%7CPF13894.6%7C0.00066%2Czf-C2H2_4%7CPF13894.6%7C1.9%2Czf-C2H2_4%7CPF13894.6%7C0.092%2Czf-C2H2_4%7CPF13894.6%7C0.00066%2Czf-C2H2_4%7CPF13894.6%7C1.9%2Czf-C2H2_4%7CPF13894.6%7C0.092%2Czf-C2H2_4%7CPF13894.6%7C0.00066%2Czf-C2H2_4%7CPF13894.6%7C1.9%2Czf-C2H2_4%7CPF13894.6%7C0.092%2Czf-C2H2_4%7CPF13894.6%7C0.00066%2Czf-C2H2_4%7CPF13894.6%7C1.9%2Czf-C2H2_4%7CPF13894.6%7C0.092%2Czf-C2H2_4%7CPF13894.6%7C0.00066%2Czf-C2H2_4%7CPF13894.6%7C1.9%2Czf-C2H2_4%7CPF13894.6%7C0.092%2Czf-C2H2_4%7CPF13894.6%7C0.00066%2Czf-C2H2_4%7CPF13894.6%7C1.9%2Czf-C2H2_4%7CPF13894.6%7C0.092%2Czf-C2H2_4%7CPF13894.6%7C0.00066%2Czf-C2H2_4%7CPF13894.6%7C1.9%2Czf-C2H2_4%7CPF13894.6%7C0.092%2Czf-C2H2_4%7CPF13894.6%7C0.00066%2Czf-C2H2_4%7CPF13894.6%7C1.9%2Czf-C2H2_4%7CPF13894.6%7C0.092%2Czf-C2H2_4%7CPF13894.6%7C0.00066%2Czf-C2H2_4%7CPF13894.6%7C1.9%2Czf-C2H2_4%7CPF13894.6%7C0.092%2Czf-C2H2_4%7CPF13894.6%7C0.00066%2Czf-C2H2_4%7CPF13894.6%7C2.5%2Czf-C2H2_4%7CPF13894.6%7C1.2e%2B03%2Czf-C2H2_4%7CPF13894.6%7C12%2CBolA%7CPF01722.18%7C1.7e%2B03%2CBolA%7CPF01722.18%7C19%2CBolA%7CPF01722.18%7C11%2CBolA%7CPF01722.18%7C3e%2B02%2CBolA%7CPF01722.18%7C0.041%2CBolA%7CPF01722.18%7C7.8e%2B02%2CBolA%7CPF01722.18%7C0.094%2CBolA%7CPF01722.18%7C1.7e%2B02%2CBolA%7CPF01722.18%7C0.096%2CBolA%7CPF01722.18%7C1.7e%2B02%2CBolA%7CPF01722.18%7C0.094%2CBolA%7CPF01722.18%7C1.3e%2B02%2CBolA%7CPF01722.18%7C0.095%2CBolA%7CPF01722.18%7C1.7e%2B02%2CBolA%7CPF01722.18%7C0.1%2CBolA%7CPF01722.18%7C1.7e%2B02%2CBolA%7CPF01722.18%7C0.095%2CBolA%7CPF01722.18%7C5.1e%2B02%2CBolA%7CPF01722.18%7C0.094%2CBolA%7CPF01722.18%7C1.3e%2B02%2CBolA%7CPF01722.18%7C0.1%2CBolA%7CPF01722.18%7C2.5e%2B02%2CBolA%7CPF01722.18%7C0.095%2CBolA%7CPF01722.18%7C1.8e%2B02%2CBolA%7CPF01722.18%7C0.094%2CBolA%7CPF01722.18%7C1.7e%2B02%2CBolA%7CPF01722.18%7C5.8%2CBolA%7CPF01722.18%7C2.1e%2B03%2Czf-C2H2_6%7CPF13912.6%7C1.4e%2B03%2Czf-C2H2_6%7CPF13912.6%7C6.9%2Czf-C2H2_6%7CPF13912.6%7C0.86%2Czf-C2H2_6%7CPF13912.6%7C0.24%2Czf-C2H2_6%7CPF13912.6%7C1.1e%2B03%2Czf-C2H2_6%7CPF13912.6%7C0.58%2Czf-C2H2_6%7CPF13912.6%7C0.86%2Czf-C2H2_6%7CPF13912.6%7C0.69%2Czf-C2H2_6%7CPF13912.6%7C2.3e%2B03%2Czf-C2H2_6%7CPF13912.6%7C9.5%2Czf-C2H2_6%7CPF13912.6%7C1%2Czf-C2H2_6%7CPF13912.6%7C18%2Czf-C2H2_6%7CPF13912.6%7C61%2Czf-C2H2_6%7CPF13912.6%7C0.025%2Czf-C2H2_6%7CPF13912.6%7C18%2Czf-C2H2_6%7CPF13912.6%7C46%2Czf-C2H2_6%7CPF13912.6%7C0.063%2Czf-C2H2_6%7CPF13912.6%7C18%2Czf-C2H2_6%7CPF13912.6%7C46%2Czf-C2H2_6%7CPF13912.6%7C0.063%2Czf-C2H2_6%7CPF13912.6%7C18%2Czf-C2H2_6%7CPF13912.6%7C46%2Czf-C2H2_6%7CPF13912.6%7C0.063%2Czf-C2H2_6%7CPF13912.6%7C18%2Czf-C2H2_6%7CPF13912.6%7C46%2Czf-C2H2_6%7CPF13912.6%7C0.063%2Czf-C2H2_6%7CPF13912.6%7C18%2Czf-C2H2_6%7CPF13912.6%7C46%2Czf-C2H2_6%7CPF13912.6%7C0.063%2Czf-C2H2_6%7CPF13912.6%7C18%2Czf-C2H2_6%7CPF13912.6%7C46%2Czf-C2H2_6%7CPF13912.6%7C0.063%2Czf-C2H2_6%7CPF13912.6%7C18%2Czf-C2H2_6%7CPF13912.6%7C46%2Czf-C2H2_6%7CPF13912.6%7C0.063%2Czf-C2H2_6%7CPF13912.6%7C18%2Czf-C2H2_6%7CPF13912.6%7C46%2Czf-C2H2_6%7CPF13912.6%7C0.063%2Czf-C2H2_6%7CPF13912.6%7C18%2Czf-C2H2_6%7CPF13912.6%7C46%2Czf-C2H2_6%7CPF13912.6%7C0.063%2Czf-C2H2_6%7CPF13912.6%7C18%2Czf-C2H2_6%7CPF13912.6%7C46%2Czf-C2H2_6%7CPF13912.6%7C0.063%2Czf-C2H2_6%7CPF13912.6%7C18%2Czf-C2H2_6%7CPF13912.6%7C90%2Czf-C2H2_6%7CPF13912.6%7C1e%2B02%2Czf-C2H2_jaz%7CPF12171.8%7C7.5e%2B03%2Czf-C2H2_jaz%7CPF12171.8%7C11%2Czf-C2H2_jaz%7CPF12171.8%7C1.2e%2B03%2Czf-C2H2_jaz%7CPF12171.8%7C2.9%2Czf-C2H2_jaz%7CPF12171.8%7C16%2Czf-C2H2_jaz%7CPF12171.8%7C2.3e%2B02%2Czf-C2H2_jaz%7CPF12171.8%7C1.2e%2B03%2Czf-C2H2_jaz%7CPF12171.8%7C47%2Czf-C2H2_jaz%7CPF12171.8%7C56%2Czf-C2H2_jaz%7CPF12171.8%7C65%2Czf-C2H2_jaz%7CPF12171.8%7C25%2Czf-C2H2_jaz%7CPF12171.8%7C10%2Czf-C2H2_jaz%7CPF12171.8%7C25%2Czf-C2H2_jaz%7CPF12171.8%7C6.4%2Czf-C2H2_jaz%7CPF12171.8%7C25%2Czf-C2H2_jaz%7CPF12171.8%7C6.4%2Czf-C2H2_jaz%7CPF12171.8%7C25%2Czf-C2H2_jaz%7CPF12171.8%7C6.4%2Czf-C2H2_jaz%7CPF12171.8%7C25%2Czf-C2H2_jaz%7CPF12171.8%7C6.4%2Czf-C2H2_jaz%7CPF12171.8%7C25%2Czf-C2H2_jaz%7CPF12171.8%7C6.4%2Czf-C2H2_jaz%7CPF12171.8%7C25%2Czf-C2H2_jaz%7CPF12171.8%7C6.4%2Czf-C2H2_jaz%7CPF12171.8%7C25%2Czf-C2H2_jaz%7CPF12171.8%7C6.4%2Czf-C2H2_jaz%7CPF12171.8%7C25%2Czf-C2H2_jaz%7CPF12171.8%7C6.4%2Czf-C2H2_jaz%7CPF12171.8%7C25%2Czf-C2H2_jaz%7CPF12171.8%7C6.4%2Czf-C2H2_jaz%7CPF12171.8%7C25%2Czf-C2H2_jaz%7CPF12171.8%7C6.4%2Czf-C2H2_jaz%7CPF12171.8%7C25%2Czf-C2H2_jaz%7CPF12171.8%7C5.8e%2B03%2CGAGA%7CPF09237.11%7C3e%2B02%2CGAGA%7CPF09237.11%7C0.56%2CGAGA%7CPF09237.11%7C3.3e%2B02%2CGAGA%7CPF09237.11%7C6.5e%2B02%2CGAGA%7CPF09237.11%7C1.7e%2B02%2CGAGA%7CPF09237.11%7C38%2CGAGA%7CPF09237.11%7C4.3%2CGAGA%7CPF09237.11%7C1.3e%2B03%2CGAGA%7CPF09237.11%7C3.7%2CGAGA%7CPF09237.11%7C8e%2B02%2CGAGA%7CPF09237.11%7C2.9e%2B02%2CGAGA%7CPF09237.11%7C4.2%2CGAGA%7CPF09237.11%7C1.3e%2B03%2CGAGA%7CPF09237.11%7C3.2e%2B02%2CGAGA%7CPF09237.11%7C4.2%2CGAGA%7CPF09237.11%7C7.8e%2B02%2CGAGA%7CPF09237.11%7C2.8e%2B02%2CGAGA%7CPF09237.11%7C3.8%2CGAGA%7CPF09237.11%7C1.1e%2B03%2CGAGA%7CPF09237.11%7C2.8e%2B02%2CGAGA%7CPF09237.11%7C4.2%2CGAGA%7CPF09237.11%7C8e%2B02%2CGAGA%7CPF09237.11%7C3.3e%2B02%2CGAGA%7CPF09237.11%7C3.9%2CGAGA%7CPF09237.11%7C1.1e%2B03%2CGAGA%7CPF09237.11%7C3.3e%2B02%2CGAGA%7CPF09237.11%7C3.9%2CGAGA%7CPF09237.11%7C9.5e%2B02%2CGAGA%7CPF09237.11%7C3e%2B02%2CGAGA%7CPF09237.11%7C3.8%2CGAGA%7CPF09237.11%7C7.6e%2B02%2CGAGA%7CPF09237.11%7C2.8e%2B02%2CGAGA%7CPF09237.11%7C3.9%2CGAGA%7CPF09237.11%7C7.8e%2B02%2CGAGA%7CPF09237.11%7C2.9e%2B02%2CGAGA%7CPF09237.11%7C3.8%2CGAGA%7CPF09237.11%7C7.5e%2B02%2CGAGA%7CPF09237.11%7C2.9e%2B02%2CGAGA%7CPF09237.11%7C3.9%2CGAGA%7CPF09237.11%7C9.2e%2B02%2CGAGA%7CPF09237.11%7C8.5e%2B02%2CZZ%7CPF00569.17%7C2.6e%2B02%2CZZ%7CPF00569.17%7C1.4e%2B03%2CZZ%7CPF00569.17%7C51%2CZZ%7CPF00569.17%7C8.9e%2B02%2CZZ%7CPF00569.17%7C23%2CZZ%7CPF00569.17%7C1.4e%2B03%2CZZ%7CPF00569.17%7C6.4e%2B02%2CZZ%7CPF00569.17%7C1.8e%2B02%2CZZ%7CPF00569.17%7C48%2CZZ%7CPF00569.17%7C3.5e%2B02%2CZZ%7CPF00569.17%7C4.9e%2B02%2CZZ%7CPF00569.17%7C7.5%2CZZ%7CPF00569.17%7C76%2CZZ%7CPF00569.17%7C4.9e%2B02%2CZZ%7CPF00569.17%7C7.5%2CZZ%7CPF00569.17%7C2.3e%2B02%2CZZ%7CPF00569.17%7C4.9e%2B02%2CZZ%7CPF00569.17%7C7.5%2CZZ%7CPF00569.17%7C2.3e%2B02%2CZZ%7CPF00569.17%7C4.9e%2B02%2CZZ%7CPF00569.17%7C7.5%2CZZ%7CPF00569.17%7C2.3e%2B02%2CZZ%7CPF00569.17%7C4.9e%2B02%2CZZ%7CPF00569.17%7C7.5%2CZZ%7CPF00569.17%7C2.3e%2B02%2CZZ%7CPF00569.17%7C4.9e%2B02%2CZZ%7CPF00569.17%7C7.5%2CZZ%7CPF00569.17%7C2.3e%2B02%2CZZ%7CPF00569.17%7C4.9e%2B02%2CZZ%7CPF00569.17%7C7.5%2CZZ%7CPF00569.17%7C2.3e%2B02%2CZZ%7CPF00569.17%7C4.9e%2B02%2CZZ%7CPF00569.17%7C7.5%2CZZ%7CPF00569.17%7C2.3e%2B02%2CZZ%7CPF00569.17%7C4.9e%2B02%2CZZ%7CPF00569.17%7C7.5%2CZZ%7CPF00569.17%7C2.3e%2B02%2CZZ%7CPF00569.17%7C4.9e%2B02%2CZZ%7CPF00569.17%7C7.5%2CZZ%7CPF00569.17%7C2.3e%2B02%2CZZ%7CPF00569.17%7C4.9e%2B02%2CZZ%7CPF00569.17%7C7.5%2CZZ%7CPF00569.17%7C2.3e%2B02%2CZZ%7CPF00569.17%7C4.9e%2B02%2CZZ%7CPF00569.17%7C1.1e%2B02%2CZZ%7CPF00569.17%7C2.5e%2B02%2CHTH_AraC%7CPF00165.23%7C2.2e%2B02%2CHTH_AraC%7CPF00165.23%7C2.2e%2B02%2CHTH_AraC%7CPF00165.23%7C2.2e%2B02%2CHTH_AraC%7CPF00165.23%7C2.2e%2B02%2CHTH_AraC%7CPF00165.23%7C2.2e%2B02%2CHTH_AraC%7CPF00165.23%7C2.2e%2B02%2CHTH_AraC%7CPF00165.23%7C2.2e%2B02%2CHTH_AraC%7CPF00165.23%7C2.2e%2B02%2CHTH_AraC%7CPF00165.23%7C2.2e%2B02%2CHTH_AraC%7CPF00165.23%7C2.2e%2B02%2CHTH_AraC%7CPF00165.23%7C2.2e%2B02%2CHTH_AraC%7CPF00165.23%7C2.2e%2B02
LSTA.1057.1	transdecoder	mRNA	1	6909	.	+	.	ID=LSTA.1057.1.p1;Parent=GENE.LSTA.1057.1~~LSTA.1057.1.p1;Name=ORF%20type%3Acomplete%20len%3A1494%20%28%2B%29%2Cscore%3D433.44%2Clcl%7CNC_043023.1_prot_XP_029652221.1_20355%7C53.556%7C0.0%2Clcl%7CNC_043023.1_prot_XP_029652221.1_20355%7C53.556%7C0.0%2Clcl%7CNC_043023.1_prot_XP_029652221.1_20355%7C53.556%7C0.0%2Clcl%7CNC_043023.1_prot_XP_029652221.1_20355%7C53.481%7C0.0%2Clcl%7CNC_043023.1_prot_XP_029652221.1_20355%7C53.481%7C0.0%2Clcl%7CNC_043023.1_prot_XP_029652221.1_20355%7C53.481%7C0.0%2Clcl%7CNC_043023.1_prot_XP_029652221.1_20355%7C53.481%7C0.0%2Clcl%7CNC_043023.1_prot_XP_029652221.1_20355%7C53.481%7C0.0%2Clcl%7CNC_043023.1_prot_XP_029652221.1_20355%7C53.407%7C0.0%2Clcl%7CNC_043023.1_prot_XP_029652221.1_20355%7C53.407%7C0.0%2Clcl%7CNC_043023.1_prot_XP_029652221.1_20355%7C53.407%7C0.0%2Clcl%7CNC_043023.1_prot_XP_029652221.1_20355%7C53.407%7C0.0%2Clcl%7CNC_043023.1_prot_XP_029652221.1_20355%7C53.333%7C0.0%2Clcl%7CNC_043023.1_prot_XP_029652221.1_20355%7C53.333%7C0.0%2Clcl%7CNC_043023.1_prot_XP_029652221.1_20355%7C53.333%7C0.0%2Clcl%7CNC_043023.1_prot_XP_029652221.1_20355%7C53.333%7C0.0%2Clcl%7CNC_043023.1_prot_XP_029652221.1_20355%7C53.333%7C0.0%2Clcl%7CNC_043023.1_prot_XP_029652221.1_20355%7C53.333%7C0.0%2Clcl%7CNC_043023.1_prot_XP_029652221.1_20355%7C53.333%7C0.0%2Clcl%7CNC_043023.1_prot_XP_029652221.1_20355%7C53.259%7C0.0%2Clcl%7CNC_043023.1_prot_XP_029652221.1_20355%7C53.259%7C0.0%2Clcl%7CNC_043023.1_prot_XP_029652221.1_20355%7C53.259%7C0.0%2Clcl%7CNC_043023.1_prot_XP_029652221.1_20355%7C53.556%7C0.0%2Clcl%7CNC_043023.1_prot_XP_029652221.1_20355%7C53.185%7C0.0%2Clcl%7CNC_043023.1_prot_XP_029652221.1_20355%7C53.185%7C0.0%2Clcl%7CNC_043023.1_prot_XP_029652221.1_20355%7C53.185%7C0.0%2Clcl%7CNC_043023.1_prot_XP_029652221.1_20355%7C53.185%7C0.0%2Clcl%7CNC_043023.1_prot_XP_029652221.1_20355%7C53.185%7C0.0%2Clcl%7CNC_043023.1_prot_XP_029652221.1_20355%7C53.185%7C0.0%2Clcl%7CNC_043023.1_prot_XP_029652221.1_20355%7C53.185%7C0.0%2Clcl%7CNC_043023.1_prot_XP_029652221.1_20355%7C53.185%7C0.0%2Clcl%7CNC_043023.1_prot_XP_029652221.1_20355%7C53.185%7C0.0%2Clcl%7CNC_043023.1_prot_XP_029652221.1_20355%7C53.111%7C0.0%2Clcl%7CNC_043023.1_prot_XP_029652221.1_20355%7C53.111%7C0.0%2Clcl%7CNC_043023.1_prot_XP_029652221.1_20355%7C53.111%7C0.0%2Clcl%7CNC_043023.1_prot_XP_029652221.1_20355%7C53.111%7C0.0%2Clcl%7CNC_043023.1_prot_XP_029652221.1_20355%7C53.402%7C0.0%2Clcl%7CNC_043023.1_prot_XP_029652221.1_20355%7C52.963%7C0.0%2Clcl%7CNC_043023.1_prot_XP_029652221.1_20355%7C53.250%7C0.0%2Clcl%7CNC_043023.1_prot_XP_029652221.1_20355%7C53.111%7C0.0%2Clcl%7CNC_043023.1_prot_XP_029652221.1_20355%7C52.963%7C0.0%2Clcl%7CNC_043023.1_prot_XP_029652221.1_20355%7C52.889%7C0.0%2Clcl%7CNC_043023.1_prot_XP_029652221.1_20355%7C52.889%7C0.0%2Clcl%7CNC_043023.1_prot_XP_029652221.1_20355%7C52.819%7C0.0%2Clcl%7CNC_043023.1_prot_XP_029652221.1_20355%7C53.132%7C0.0%2Czf-H2C2_2%7CPF13465.6%7C1.1e%2B04%2Czf-H2C2_2%7CPF13465.6%7C92%2Czf-H2C2_2%7CPF13465.6%7C0.002%2Czf-H2C2_2%7CPF13465.6%7C2.5e-06%2Czf-H2C2_2%7CPF13465.6%7C1.1e-05%2Czf-H2C2_2%7CPF13465.6%7C4.4e-06%2Czf-H2C2_2%7CPF13465.6%7C0.029%2Czf-H2C2_2%7CPF13465.6%7C7.1e-07%2Czf-H2C2_2%7CPF13465.6%7C1.2e-05%2Czf-H2C2_2%7CPF13465.6%7C5e-06%2Czf-H2C2_2%7CPF13465.6%7C2.5e-05%2Czf-H2C2_2%7CPF13465.6%7C3.4e-05%2Czf-H2C2_2%7CPF13465.6%7C6.4e-08%2Czf-H2C2_2%7CPF13465.6%7C0.0026%2Czf-H2C2_2%7CPF13465.6%7C3.4e-05%2Czf-H2C2_2%7CPF13465.6%7C6.4e-08%2Czf-H2C2_2%7CPF13465.6%7C3.8e-07%2Czf-H2C2_2%7CPF13465.6%7C3.4e-05%2Czf-H2C2_2%7CPF13465.6%7C6.4e-08%2Czf-H2C2_2%7CPF13465.6%7C3.8e-07%2Czf-H2C2_2%7CPF13465.6%7C3.4e-05%2Czf-H2C2_2%7CPF13465.6%7C6.4e-08%2Czf-H2C2_2%7CPF13465.6%7C3.8e-07%2Czf-H2C2_2%7CPF13465.6%7C3.4e-05%2Czf-H2C2_2%7CPF13465.6%7C6.4e-08%2Czf-H2C2_2%7CPF13465.6%7C3.8e-07%2Czf-H2C2_2%7CPF13465.6%7C3.4e-05%2Czf-H2C2_2%7CPF13465.6%7C6.4e-08%2Czf-H2C2_2%7CPF13465.6%7C3.8e-07%2Czf-H2C2_2%7CPF13465.6%7C3.4e-05%2Czf-H2C2_2%7CPF13465.6%7C6.4e-08%2Czf-H2C2_2%7CPF13465.6%7C3.8e-07%2Czf-H2C2_2%7CPF13465.6%7C3.4e-05%2Czf-H2C2_2%7CPF13465.6%7C6.4e-08%2Czf-H2C2_2%7CPF13465.6%7C3.8e-07%2Czf-H2C2_2%7CPF13465.6%7C3.4e-05%2Czf-H2C2_2%7CPF13465.6%7C6.4e-08%2Czf-H2C2_2%7CPF13465.6%7C3.8e-07%2Czf-H2C2_2%7CPF13465.6%7C3.4e-05%2Czf-H2C2_2%7CPF13465.6%7C6.4e-08%2Czf-H2C2_2%7CPF13465.6%7C3.8e-07%2Czf-H2C2_2%7CPF13465.6%7C3.4e-05%2Czf-H2C2_2%7CPF13465.6%7C6.4e-08%2Czf-H2C2_2%7CPF13465.6%7C3.8e-07%2Czf-H2C2_2%7CPF13465.6%7C3.4e-05%2Czf-H2C2_2%7CPF13465.6%7C1.1e-07%2Czf-H2C2_2%7CPF13465.6%7C0.48%2Czf-H2C2_2%7CPF13465.6%7C29%2Czf-H2C2_2%7CPF13465.6%7C1.3%2Czf-H2C2_2%7CPF13465.6%7C50%2Czf-C2H2%7CPF00096.26%7C1.7e%2B03%2Czf-C2H2%7CPF00096.26%7C0.0035%2Czf-C2H2%7CPF00096.26%7C0.019%2Czf-C2H2%7CPF00096.26%7C0.00023%2Czf-C2H2%7CPF00096.26%7C0.0046%2Czf-C2H2%7CPF00096.26%7C0.003%2Czf-C2H2%7CPF00096.26%7C0.019%2Czf-C2H2%7CPF00096.26%7C0.00017%2Czf-C2H2%7CPF00096.26%7C0.0082%2Czf-C2H2%7CPF00096.26%7C0.0049%2Czf-C2H2%7CPF00096.26%7C0.0027%2Czf-C2H2%7CPF00096.26%7C0.00045%2Czf-C2H2%7CPF00096.26%7C0.27%2Czf-C2H2%7CPF00096.26%7C0.001%2Czf-C2H2%7CPF00096.26%7C0.00045%2Czf-C2H2%7CPF00096.26%7C0.27%2Czf-C2H2%7CPF00096.26%7C0.001%2Czf-C2H2%7CPF00096.26%7C0.00045%2Czf-C2H2%7CPF00096.26%7C0.27%2Czf-C2H2%7CPF00096.26%7C0.001%2Czf-C2H2%7CPF00096.26%7C0.00045%2Czf-C2H2%7CPF00096.26%7C0.27%2Czf-C2H2%7CPF00096.26%7C0.001%2Czf-C2H2%7CPF00096.26%7C0.00045%2Czf-C2H2%7CPF00096.26%7C0.27%2Czf-C2H2%7CPF00096.26%7C0.001%2Czf-C2H2%7CPF00096.26%7C0.00045%2Czf-C2H2%7CPF00096.26%7C0.27%2Czf-C2H2%7CPF00096.26%7C0.001%2Czf-C2H2%7CPF00096.26%7C0.00045%2Czf-C2H2%7CPF00096.26%7C0.27%2Czf-C2H2%7CPF00096.26%7C0.001%2Czf-C2H2%7CPF00096.26%7C0.00045%2Czf-C2H2%7CPF00096.26%7C0.27%2Czf-C2H2%7CPF00096.26%7C0.001%2Czf-C2H2%7CPF00096.26%7C0.00045%2Czf-C2H2%7CPF00096.26%7C0.27%2Czf-C2H2%7CPF00096.26%7C0.001%2Czf-C2H2%7CPF00096.26%7C0.00045%2Czf-C2H2%7CPF00096.26%7C0.27%2Czf-C2H2%7CPF00096.26%7C0.001%2Czf-C2H2%7CPF00096.26%7C0.00045%2Czf-C2H2%7CPF00096.26%7C0.27%2Czf-C2H2%7CPF00096.26%7C0.001%2Czf-C2H2%7CPF00096.26%7C0.00045%2Czf-C2H2%7CPF00096.26%7C1.5%2Czf-C2H2%7CPF00096.26%7C1.7e%2B04%2Czf-C2H2%7CPF00096.26%7C0.75%2Czf-C2H2_4%7CPF13894.6%7C1.8e%2B04%2Czf-C2H2_4%7CPF13894.6%7C1.2%2Czf-C2H2_4%7CPF13894.6%7C0.092%2Czf-C2H2_4%7CPF13894.6%7C0.037%2Czf-C2H2_4%7CPF13894.6%7C12%2Czf-C2H2_4%7CPF13894.6%7C0.12%2Czf-C2H2_4%7CPF13894.6%7C0.092%2Czf-C2H2_4%7CPF13894.6%7C0.057%2Czf-C2H2_4%7CPF13894.6%7C0.75%2Czf-C2H2_4%7CPF13894.6%7C1.7%2Czf-C2H2_4%7CPF13894.6%7C0.53%2Czf-C2H2_4%7CPF13894.6%7C0.00066%2Czf-C2H2_4%7CPF13894.6%7C1.9%2Czf-C2H2_4%7CPF13894.6%7C0.092%2Czf-C2H2_4%7CPF13894.6%7C0.00066%2Czf-C2H2_4%7CPF13894.6%7C1.9%2Czf-C2H2_4%7CPF13894.6%7C0.092%2Czf-C2H2_4%7CPF13894.6%7C0.00066%2Czf-C2H2_4%7CPF13894.6%7C1.9%2Czf-C2H2_4%7CPF13894.6%7C0.092%2Czf-C2H2_4%7CPF13894.6%7C0.00066%2Czf-C2H2_4%7CPF13894.6%7C1.9%2Czf-C2H2_4%7CPF13894.6%7C0.092%2Czf-C2H2_4%7CPF13894.6%7C0.00066%2Czf-C2H2_4%7CPF13894.6%7C1.9%2Czf-C2H2_4%7CPF13894.6%7C0.092%2Czf-C2H2_4%7CPF13894.6%7C0.00066%2Czf-C2H2_4%7CPF13894.6%7C1.9%2Czf-C2H2_4%7CPF13894.6%7C0.092%2Czf-C2H2_4%7CPF13894.6%7C0.00066%2Czf-C2H2_4%7CPF13894.6%7C1.9%2Czf-C2H2_4%7CPF13894.6%7C0.092%2Czf-C2H2_4%7CPF13894.6%7C0.00066%2Czf-C2H2_4%7CPF13894.6%7C1.9%2Czf-C2H2_4%7CPF13894.6%7C0.092%2Czf-C2H2_4%7CPF13894.6%7C0.00066%2Czf-C2H2_4%7CPF13894.6%7C1.9%2Czf-C2H2_4%7CPF13894.6%7C0.092%2Czf-C2H2_4%7CPF13894.6%7C0.00066%2Czf-C2H2_4%7CPF13894.6%7C1.9%2Czf-C2H2_4%7CPF13894.6%7C0.092%2Czf-C2H2_4%7CPF13894.6%7C0.00066%2Czf-C2H2_4%7CPF13894.6%7C1.9%2Czf-C2H2_4%7CPF13894.6%7C0.092%2Czf-C2H2_4%7CPF13894.6%7C0.00066%2Czf-C2H2_4%7CPF13894.6%7C2.5%2Czf-C2H2_4%7CPF13894.6%7C1.2e%2B03%2Czf-C2H2_4%7CPF13894.6%7C12%2CBolA%7CPF01722.18%7C1.7e%2B03%2CBolA%7CPF01722.18%7C19%2CBolA%7CPF01722.18%7C11%2CBolA%7CPF01722.18%7C3e%2B02%2CBolA%7CPF01722.18%7C0.041%2CBolA%7CPF01722.18%7C7.8e%2B02%2CBolA%7CPF01722.18%7C0.094%2CBolA%7CPF01722.18%7C1.7e%2B02%2CBolA%7CPF01722.18%7C0.096%2CBolA%7CPF01722.18%7C1.7e%2B02%2CBolA%7CPF01722.18%7C0.094%2CBolA%7CPF01722.18%7C1.3e%2B02%2CBolA%7CPF01722.18%7C0.095%2CBolA%7CPF01722.18%7C1.7e%2B02%2CBolA%7CPF01722.18%7C0.1%2CBolA%7CPF01722.18%7C1.7e%2B02%2CBolA%7CPF01722.18%7C0.095%2CBolA%7CPF01722.18%7C5.1e%2B02%2CBolA%7CPF01722.18%7C0.094%2CBolA%7CPF01722.18%7C1.3e%2B02%2CBolA%7CPF01722.18%7C0.1%2CBolA%7CPF01722.18%7C2.5e%2B02%2CBolA%7CPF01722.18%7C0.095%2CBolA%7CPF01722.18%7C1.8e%2B02%2CBolA%7CPF01722.18%7C0.094%2CBolA%7CPF01722.18%7C1.7e%2B02%2CBolA%7CPF01722.18%7C5.8%2CBolA%7CPF01722.18%7C2.1e%2B03%2Czf-C2H2_6%7CPF13912.6%7C1.4e%2B03%2Czf-C2H2_6%7CPF13912.6%7C6.9%2Czf-C2H2_6%7CPF13912.6%7C0.86%2Czf-C2H2_6%7CPF13912.6%7C0.24%2Czf-C2H2_6%7CPF13912.6%7C1.1e%2B03%2Czf-C2H2_6%7CPF13912.6%7C0.58%2Czf-C2H2_6%7CPF13912.6%7C0.86%2Czf-C2H2_6%7CPF13912.6%7C0.69%2Czf-C2H2_6%7CPF13912.6%7C2.3e%2B03%2Czf-C2H2_6%7CPF13912.6%7C9.5%2Czf-C2H2_6%7CPF13912.6%7C1%2Czf-C2H2_6%7CPF13912.6%7C18%2Czf-C2H2_6%7CPF13912.6%7C61%2Czf-C2H2_6%7CPF13912.6%7C0.025%2Czf-C2H2_6%7CPF13912.6%7C18%2Czf-C2H2_6%7CPF13912.6%7C46%2Czf-C2H2_6%7CPF13912.6%7C0.063%2Czf-C2H2_6%7CPF13912.6%7C18%2Czf-C2H2_6%7CPF13912.6%7C46%2Czf-C2H2_6%7CPF13912.6%7C0.063%2Czf-C2H2_6%7CPF13912.6%7C18%2Czf-C2H2_6%7CPF13912.6%7C46%2Czf-C2H2_6%7CPF13912.6%7C0.063%2Czf-C2H2_6%7CPF13912.6%7C18%2Czf-C2H2_6%7CPF13912.6%7C46%2Czf-C2H2_6%7CPF13912.6%7C0.063%2Czf-C2H2_6%7CPF13912.6%7C18%2Czf-C2H2_6%7CPF13912.6%7C46%2Czf-C2H2_6%7CPF13912.6%7C0.063%2Czf-C2H2_6%7CPF13912.6%7C18%2Czf-C2H2_6%7CPF13912.6%7C46%2Czf-C2H2_6%7CPF13912.6%7C0.063%2Czf-C2H2_6%7CPF13912.6%7C18%2Czf-C2H2_6%7CPF13912.6%7C46%2Czf-C2H2_6%7CPF13912.6%7C0.063%2Czf-C2H2_6%7CPF13912.6%7C18%2Czf-C2H2_6%7CPF13912.6%7C46%2Czf-C2H2_6%7CPF13912.6%7C0.063%2Czf-C2H2_6%7CPF13912.6%7C18%2Czf-C2H2_6%7CPF13912.6%7C46%2Czf-C2H2_6%7CPF13912.6%7C0.063%2Czf-C2H2_6%7CPF13912.6%7C18%2Czf-C2H2_6%7CPF13912.6%7C46%2Czf-C2H2_6%7CPF13912.6%7C0.063%2Czf-C2H2_6%7CPF13912.6%7C18%2Czf-C2H2_6%7CPF13912.6%7C90%2Czf-C2H2_6%7CPF13912.6%7C1e%2B02%2Czf-C2H2_jaz%7CPF12171.8%7C7.5e%2B03%2Czf-C2H2_jaz%7CPF12171.8%7C11%2Czf-C2H2_jaz%7CPF12171.8%7C1.2e%2B03%2Czf-C2H2_jaz%7CPF12171.8%7C2.9%2Czf-C2H2_jaz%7CPF12171.8%7C16%2Czf-C2H2_jaz%7CPF12171.8%7C2.3e%2B02%2Czf-C2H2_jaz%7CPF12171.8%7C1.2e%2B03%2Czf-C2H2_jaz%7CPF12171.8%7C47%2Czf-C2H2_jaz%7CPF12171.8%7C56%2Czf-C2H2_jaz%7CPF12171.8%7C65%2Czf-C2H2_jaz%7CPF12171.8%7C25%2Czf-C2H2_jaz%7CPF12171.8%7C10%2Czf-C2H2_jaz%7CPF12171.8%7C25%2Czf-C2H2_jaz%7CPF12171.8%7C6.4%2Czf-C2H2_jaz%7CPF12171.8%7C25%2Czf-C2H2_jaz%7CPF12171.8%7C6.4%2Czf-C2H2_jaz%7CPF12171.8%7C25%2Czf-C2H2_jaz%7CPF12171.8%7C6.4%2Czf-C2H2_jaz%7CPF12171.8%7C25%2Czf-C2H2_jaz%7CPF12171.8%7C6.4%2Czf-C2H2_jaz%7CPF12171.8%7C25%2Czf-C2H2_jaz%7CPF12171.8%7C6.4%2Czf-C2H2_jaz%7CPF12171.8%7C25%2Czf-C2H2_jaz%7CPF12171.8%7C6.4%2Czf-C2H2_jaz%7CPF12171.8%7C25%2Czf-C2H2_jaz%7CPF12171.8%7C6.4%2Czf-C2H2_jaz%7CPF12171.8%7C25%2Czf-C2H2_jaz%7CPF12171.8%7C6.4%2Czf-C2H2_jaz%7CPF12171.8%7C25%2Czf-C2H2_jaz%7CPF12171.8%7C6.4%2Czf-C2H2_jaz%7CPF12171.8%7C25%2Czf-C2H2_jaz%7CPF12171.8%7C6.4%2Czf-C2H2_jaz%7CPF12171.8%7C25%2Czf-C2H2_jaz%7CPF12171.8%7C5.8e%2B03%2CGAGA%7CPF09237.11%7C3e%2B02%2CGAGA%7CPF09237.11%7C0.56%2CGAGA%7CPF09237.11%7C3.3e%2B02%2CGAGA%7CPF09237.11%7C6.5e%2B02%2CGAGA%7CPF09237.11%7C1.7e%2B02%2CGAGA%7CPF09237.11%7C38%2CGAGA%7CPF09237.11%7C4.3%2CGAGA%7CPF09237.11%7C1.3e%2B03%2CGAGA%7CPF09237.11%7C3.7%2CGAGA%7CPF09237.11%7C8e%2B02%2CGAGA%7CPF09237.11%7C2.9e%2B02%2CGAGA%7CPF09237.11%7C4.2%2CGAGA%7CPF09237.11%7C1.3e%2B03%2CGAGA%7CPF09237.11%7C3.2e%2B02%2CGAGA%7CPF09237.11%7C4.2%2CGAGA%7CPF09237.11%7C7.8e%2B02%2CGAGA%7CPF09237.11%7C2.8e%2B02%2CGAGA%7CPF09237.11%7C3.8%2CGAGA%7CPF09237.11%7C1.1e%2B03%2CGAGA%7CPF09237.11%7C2.8e%2B02%2CGAGA%7CPF09237.11%7C4.2%2CGAGA%7CPF09237.11%7C8e%2B02%2CGAGA%7CPF09237.11%7C3.3e%2B02%2CGAGA%7CPF09237.11%7C3.9%2CGAGA%7CPF09237.11%7C1.1e%2B03%2CGAGA%7CPF09237.11%7C3.3e%2B02%2CGAGA%7CPF09237.11%7C3.9%2CGAGA%7CPF09237.11%7C9.5e%2B02%2CGAGA%7CPF09237.11%7C3e%2B02%2CGAGA%7CPF09237.11%7C3.8%2CGAGA%7CPF09237.11%7C7.6e%2B02%2CGAGA%7CPF09237.11%7C2.8e%2B02%2CGAGA%7CPF09237.11%7C3.9%2CGAGA%7CPF09237.11%7C7.8e%2B02%2CGAGA%7CPF09237.11%7C2.9e%2B02%2CGAGA%7CPF09237.11%7C3.8%2CGAGA%7CPF09237.11%7C7.5e%2B02%2CGAGA%7CPF09237.11%7C2.9e%2B02%2CGAGA%7CPF09237.11%7C3.9%2CGAGA%7CPF09237.11%7C9.2e%2B02%2CGAGA%7CPF09237.11%7C8.5e%2B02%2CZZ%7CPF00569.17%7C2.6e%2B02%2CZZ%7CPF00569.17%7C1.4e%2B03%2CZZ%7CPF00569.17%7C51%2CZZ%7CPF00569.17%7C8.9e%2B02%2CZZ%7CPF00569.17%7C23%2CZZ%7CPF00569.17%7C1.4e%2B03%2CZZ%7CPF00569.17%7C6.4e%2B02%2CZZ%7CPF00569.17%7C1.8e%2B02%2CZZ%7CPF00569.17%7C48%2CZZ%7CPF00569.17%7C3.5e%2B02%2CZZ%7CPF00569.17%7C4.9e%2B02%2CZZ%7CPF00569.17%7C7.5%2CZZ%7CPF00569.17%7C76%2CZZ%7CPF00569.17%7C4.9e%2B02%2CZZ%7CPF00569.17%7C7.5%2CZZ%7CPF00569.17%7C2.3e%2B02%2CZZ%7CPF00569.17%7C4.9e%2B02%2CZZ%7CPF00569.17%7C7.5%2CZZ%7CPF00569.17%7C2.3e%2B02%2CZZ%7CPF00569.17%7C4.9e%2B02%2CZZ%7CPF00569.17%7C7.5%2CZZ%7CPF00569.17%7C2.3e%2B02%2CZZ%7CPF00569.17%7C4.9e%2B02%2CZZ%7CPF00569.17%7C7.5%2CZZ%7CPF00569.17%7C2.3e%2B02%2CZZ%7CPF00569.17%7C4.9e%2B02%2CZZ%7CPF00569.17%7C7.5%2CZZ%7CPF00569.17%7C2.3e%2B02%2CZZ%7CPF00569.17%7C4.9e%2B02%2CZZ%7CPF00569.17%7C7.5%2CZZ%7CPF00569.17%7C2.3e%2B02%2CZZ%7CPF00569.17%7C4.9e%2B02%2CZZ%7CPF00569.17%7C7.5%2CZZ%7CPF00569.17%7C2.3e%2B02%2CZZ%7CPF00569.17%7C4.9e%2B02%2CZZ%7CPF00569.17%7C7.5%2CZZ%7CPF00569.17%7C2.3e%2B02%2CZZ%7CPF00569.17%7C4.9e%2B02%2CZZ%7CPF00569.17%7C7.5%2CZZ%7CPF00569.17%7C2.3e%2B02%2CZZ%7CPF00569.17%7C4.9e%2B02%2CZZ%7CPF00569.17%7C7.5%2CZZ%7CPF00569.17%7C2.3e%2B02%2CZZ%7CPF00569.17%7C4.9e%2B02%2CZZ%7CPF00569.17%7C1.1e%2B02%2CZZ%7CPF00569.17%7C2.5e%2B02%2CHTH_AraC%7CPF00165.23%7C2.2e%2B02%2CHTH_AraC%7CPF00165.23%7C2.2e%2B02%2CHTH_AraC%7CPF00165.23%7C2.2e%2B02%2CHTH_AraC%7CPF00165.23%7C2.2e%2B02%2CHTH_AraC%7CPF00165.23%7C2.2e%2B02%2CHTH_AraC%7CPF00165.23%7C2.2e%2B02%2CHTH_AraC%7CPF00165.23%7C2.2e%2B02%2CHTH_AraC%7CPF00165.23%7C2.2e%2B02%2CHTH_AraC%7CPF00165.23%7C2.2e%2B02%2CHTH_AraC%7CPF00165.23%7C2.2e%2B02%2CHTH_AraC%7CPF00165.23%7C2.2e%2B02%2CHTH_AraC%7CPF00165.23%7C2.2e%2B02
LSTA.1057.1	transdecoder	five_prime_UTR	1	160	.	+	.	ID=LSTA.1057.1.p1.utr5p1;Parent=LSTA.1057.1.p1
LSTA.1057.1	transdecoder	exon	1	6909	.	+	.	ID=LSTA.1057.1.p1.exon1;Parent=LSTA.1057.1.p1
LSTA.1057.1	transdecoder	CDS	161	4642	.	+	0	ID=cds.LSTA.1057.1.p1;Parent=LSTA.1057.1.p1
LSTA.1057.1	transdecoder	three_prime_UTR	4643	6909	.	+	.	ID=LSTA.1057.1.p1.utr3p1;Parent=LSTA.1057.1.p1
LSTA.10570.1	transdecoder	gene	1	4159	.	+	.	ID=GENE.LSTA.10570.1~~LSTA.10570.1.p1;Name=ORF%20type%3A5prime_partial%20len%3A183%20%28%2B%29%2Cscore%3D35.39%2Clcl%7CNW_004797468.1_prot_XP_012938338.1_11301%7C72.527%7C4.44e-97%2Czinc_ribbon_6%7CPF14599.6%7C1.1e%2B04%2Czinc_ribbon_6%7CPF14599.6%7C5.2e-18%2Czf-RING_UBOX%7CPF13445.6%7C3.3e%2B03%2Czf-RING_UBOX%7CPF13445.6%7C8.5e%2B02%2Czf-RING_UBOX%7CPF13445.6%7C1.2e-06%2Czf-RING_UBOX%7CPF13445.6%7C2.2e%2B02%2Czf-RING_UBOX%7CPF13445.6%7C1.1e%2B03%2Czf-RING_2%7CPF13639.6%7C1.6e%2B03%2Czf-RING_2%7CPF13639.6%7C8.9e%2B02%2Czf-RING_2%7CPF13639.6%7C3.2e-06%2Czf-RING_2%7CPF13639.6%7C2.9e%2B02%2Czf-C3HC4_2%7CPF13923.6%7C7.2e%2B03%2Czf-C3HC4_2%7CPF13923.6%7C1.2e%2B04%2Czf-C3HC4_2%7CPF13923.6%7C1.2e%2B03%2Czf-C3HC4_2%7CPF13923.6%7C0.00024%2Czf-C3HC4_2%7CPF13923.6%7C3.8e%2B03%2CProk-RING_4%7CPF14447.6%7C1.3e%2B03%2CProk-RING_4%7CPF14447.6%7C1.3e%2B03%2CProk-RING_4%7CPF14447.6%7C4.7e%2B03%2CProk-RING_4%7CPF14447.6%7C0.0003%2CProk-RING_4%7CPF14447.6%7C1.6e%2B03%2Czf-RING_4%7CPF14570.6%7C2.7e%2B03%2Czf-RING_4%7CPF14570.6%7C0.00063%2Czf-RING_4%7CPF14570.6%7C1.7e%2B02%2CZn_ribbon_17%7CPF17120.5%7C1.4e%2B04%2CZn_ribbon_17%7CPF17120.5%7C36%2CZn_ribbon_17%7CPF17120.5%7C1.8e%2B02%2CZn_ribbon_17%7CPF17120.5%7C0.0055%2CZn_ribbon_17%7CPF17120.5%7C4e%2B03%2CTackOD1%7CPF18551.1%7C4.6e%2B03%2CTackOD1%7CPF18551.1%7C0.0075%2CTackOD1%7CPF18551.1%7C39%2Czf-RING_5%7CPF14634.6%7C1.1e%2B03%2Czf-RING_5%7CPF14634.6%7C7.4e%2B02%2Czf-RING_5%7CPF14634.6%7C0.0082%2Czf-RING_5%7CPF14634.6%7C33%2Czf-C3HC4_4%7CPF15227.6%7C1.2e%2B03%2Czf-C3HC4_4%7CPF15227.6%7C0.035%2Czf-C3HC4_4%7CPF15227.6%7C1.5e%2B02%2CProk-RING_1%7CPF14446.6%7C0.038%2CProk-RING_1%7CPF14446.6%7C19%2CProk-RING_1%7CPF14446.6%7C9.5e%2B02
LSTA.10570.1	transdecoder	mRNA	1	4159	.	+	.	ID=LSTA.10570.1.p1;Parent=GENE.LSTA.10570.1~~LSTA.10570.1.p1;Name=ORF%20type%3A5prime_partial%20len%3A183%20%28%2B%29%2Cscore%3D35.39%2Clcl%7CNW_004797468.1_prot_XP_012938338.1_11301%7C72.527%7C4.44e-97%2Czinc_ribbon_6%7CPF14599.6%7C1.1e%2B04%2Czinc_ribbon_6%7CPF14599.6%7C5.2e-18%2Czf-RING_UBOX%7CPF13445.6%7C3.3e%2B03%2Czf-RING_UBOX%7CPF13445.6%7C8.5e%2B02%2Czf-RING_UBOX%7CPF13445.6%7C1.2e-06%2Czf-RING_UBOX%7CPF13445.6%7C2.2e%2B02%2Czf-RING_UBOX%7CPF13445.6%7C1.1e%2B03%2Czf-RING_2%7CPF13639.6%7C1.6e%2B03%2Czf-RING_2%7CPF13639.6%7C8.9e%2B02%2Czf-RING_2%7CPF13639.6%7C3.2e-06%2Czf-RING_2%7CPF13639.6%7C2.9e%2B02%2Czf-C3HC4_2%7CPF13923.6%7C7.2e%2B03%2Czf-C3HC4_2%7CPF13923.6%7C1.2e%2B04%2Czf-C3HC4_2%7CPF13923.6%7C1.2e%2B03%2Czf-C3HC4_2%7CPF13923.6%7C0.00024%2Czf-C3HC4_2%7CPF13923.6%7C3.8e%2B03%2CProk-RING_4%7CPF14447.6%7C1.3e%2B03%2CProk-RING_4%7CPF14447.6%7C1.3e%2B03%2CProk-RING_4%7CPF14447.6%7C4.7e%2B03%2CProk-RING_4%7CPF14447.6%7C0.0003%2CProk-RING_4%7CPF14447.6%7C1.6e%2B03%2Czf-RING_4%7CPF14570.6%7C2.7e%2B03%2Czf-RING_4%7CPF14570.6%7C0.00063%2Czf-RING_4%7CPF14570.6%7C1.7e%2B02%2CZn_ribbon_17%7CPF17120.5%7C1.4e%2B04%2CZn_ribbon_17%7CPF17120.5%7C36%2CZn_ribbon_17%7CPF17120.5%7C1.8e%2B02%2CZn_ribbon_17%7CPF17120.5%7C0.0055%2CZn_ribbon_17%7CPF17120.5%7C4e%2B03%2CTackOD1%7CPF18551.1%7C4.6e%2B03%2CTackOD1%7CPF18551.1%7C0.0075%2CTackOD1%7CPF18551.1%7C39%2Czf-RING_5%7CPF14634.6%7C1.1e%2B03%2Czf-RING_5%7CPF14634.6%7C7.4e%2B02%2Czf-RING_5%7CPF14634.6%7C0.0082%2Czf-RING_5%7CPF14634.6%7C33%2Czf-C3HC4_4%7CPF15227.6%7C1.2e%2B03%2Czf-C3HC4_4%7CPF15227.6%7C0.035%2Czf-C3HC4_4%7CPF15227.6%7C1.5e%2B02%2CProk-RING_1%7CPF14446.6%7C0.038%2CProk-RING_1%7CPF14446.6%7C19%2CProk-RING_1%7CPF14446.6%7C9.5e%2B02
LSTA.10570.1	transdecoder	exon	1	4159	.	+	.	ID=LSTA.10570.1.p1.exon1;Parent=LSTA.10570.1.p1
LSTA.10570.1	transdecoder	CDS	3	551	.	+	0	ID=cds.LSTA.10570.1.p1;Parent=LSTA.10570.1.p1
LSTA.10570.1	transdecoder	three_prime_UTR	552	4159	.	+	.	ID=LSTA.10570.1.p1.utr3p1;Parent=LSTA.10570.1.p1
LSTA.10571.1	transdecoder	gene	1	3198	.	+	.	ID=GENE.LSTA.10571.1~~LSTA.10571.1.p1;Name=ORF%20type%3Acomplete%20len%3A344%20%28%2B%29%2Cscore%3D69.12%2Clcl%7CNW_013486201.1_prot_XP_013096218.1_31647%7C65.591%7C2.79e-135%2Cp450%7CPF00067.22%7C1.9e-29
LSTA.10571.1	transdecoder	mRNA	1	3198	.	+	.	ID=LSTA.10571.1.p1;Parent=GENE.LSTA.10571.1~~LSTA.10571.1.p1;Name=ORF%20type%3Acomplete%20len%3A344%20%28%2B%29%2Cscore%3D69.12%2Clcl%7CNW_013486201.1_prot_XP_013096218.1_31647%7C65.591%7C2.79e-135%2Cp450%7CPF00067.22%7C1.9e-29
LSTA.10571.1	transdecoder	five_prime_UTR	1	270	.	+	.	ID=LSTA.10571.1.p1.utr5p1;Parent=LSTA.10571.1.p1
LSTA.10571.1	transdecoder	exon	1	3198	.	+	.	ID=LSTA.10571.1.p1.exon1;Parent=LSTA.10571.1.p1
LSTA.10571.1	transdecoder	CDS	271	1302	.	+	0	ID=cds.LSTA.10571.1.p1;Parent=LSTA.10571.1.p1
LSTA.10571.1	transdecoder	three_prime_UTR	1303	3198	.	+	.	ID=LSTA.10571.1.p1.utr3p1;Parent=LSTA.10571.1.p1
LSTA.10571.2	transdecoder	gene	1	3215	.	+	.	ID=GENE.LSTA.10571.2~~LSTA.10571.2.p1;Name=ORF%20type%3Acomplete%20len%3A496%20%28%2B%29%2Cscore%3D96.60%2Clcl%7CNW_013486201.1_prot_XP_013096218.1_31647%7C70.293%7C0.0%2Cp450%7CPF00067.22%7C4.9e-101
LSTA.10571.2	transdecoder	mRNA	1	3215	.	+	.	ID=LSTA.10571.2.p1;Parent=GENE.LSTA.10571.2~~LSTA.10571.2.p1;Name=ORF%20type%3Acomplete%20len%3A496%20%28%2B%29%2Cscore%3D96.60%2Clcl%7CNW_013486201.1_prot_XP_013096218.1_31647%7C70.293%7C0.0%2Cp450%7CPF00067.22%7C4.9e-101
LSTA.10571.2	transdecoder	five_prime_UTR	1	270	.	+	.	ID=LSTA.10571.2.p1.utr5p1;Parent=LSTA.10571.2.p1
LSTA.10571.2	transdecoder	exon	1	3215	.	+	.	ID=LSTA.10571.2.p1.exon1;Parent=LSTA.10571.2.p1
LSTA.10571.2	transdecoder	CDS	271	1758	.	+	0	ID=cds.LSTA.10571.2.p1;Parent=LSTA.10571.2.p1
LSTA.10571.2	transdecoder	three_prime_UTR	1759	3215	.	+	.	ID=LSTA.10571.2.p1.utr3p1;Parent=LSTA.10571.2.p1
LSTA.10572.1	transdecoder	gene	1	5987	.	+	.	ID=GENE.LSTA.10572.1~~LSTA.10572.1.p1;Name=ORF%20type%3Acomplete%20len%3A889%20%28%2B%29%2Cscore%3D231.62%2Clcl%7CNW_013470060.1_prot_XP_013093640.1_29367%7C83.425%7C8.16e-109%2CMethyltransf_15%7CPF09445.10%7C1.8e-43%2CUPF0020%7CPF01170.18%7C8.4e-07%2CMethyltransf_25%7CPF13649.6%7C4.6e-07%2CMethyltransf_31%7CPF13847.6%7C1.9e-06%2CCons_hypoth95%7CPF03602.15%7C8.4e-05%2CMethyltransf_11%7CPF08241.12%7C0.00052%2CMethyltransf_18%7CPF12847.7%7C9.6e%2B03%2CMethyltransf_18%7CPF12847.7%7C0.00077%2CMTS%7CPF05175.14%7C0.0039%2CMet_10%7CPF02475.16%7C0.0043%2CPrmA%7CPF06325.13%7C2.3e%2B03%2CPrmA%7CPF06325.13%7C0.033%2CtRNA_U5-meth_tr%7CPF05958.11%7C0.025%2CMethyltransf_3%7CPF01596.17%7C0.059%2CMethyltransf_5%7CPF01795.19%7C0.064%2CLZ_Tnp_IS66%7CPF13007.7%7C0.4
LSTA.10572.1	transdecoder	mRNA	1	5987	.	+	.	ID=LSTA.10572.1.p1;Parent=GENE.LSTA.10572.1~~LSTA.10572.1.p1;Name=ORF%20type%3Acomplete%20len%3A889%20%28%2B%29%2Cscore%3D231.62%2Clcl%7CNW_013470060.1_prot_XP_013093640.1_29367%7C83.425%7C8.16e-109%2CMethyltransf_15%7CPF09445.10%7C1.8e-43%2CUPF0020%7CPF01170.18%7C8.4e-07%2CMethyltransf_25%7CPF13649.6%7C4.6e-07%2CMethyltransf_31%7CPF13847.6%7C1.9e-06%2CCons_hypoth95%7CPF03602.15%7C8.4e-05%2CMethyltransf_11%7CPF08241.12%7C0.00052%2CMethyltransf_18%7CPF12847.7%7C9.6e%2B03%2CMethyltransf_18%7CPF12847.7%7C0.00077%2CMTS%7CPF05175.14%7C0.0039%2CMet_10%7CPF02475.16%7C0.0043%2CPrmA%7CPF06325.13%7C2.3e%2B03%2CPrmA%7CPF06325.13%7C0.033%2CtRNA_U5-meth_tr%7CPF05958.11%7C0.025%2CMethyltransf_3%7CPF01596.17%7C0.059%2CMethyltransf_5%7CPF01795.19%7C0.064%2CLZ_Tnp_IS66%7CPF13007.7%7C0.4
LSTA.10572.1	transdecoder	five_prime_UTR	1	215	.	+	.	ID=LSTA.10572.1.p1.utr5p1;Parent=LSTA.10572.1.p1
LSTA.10572.1	transdecoder	exon	1	5987	.	+	.	ID=LSTA.10572.1.p1.exon1;Parent=LSTA.10572.1.p1
LSTA.10572.1	transdecoder	CDS	216	2882	.	+	0	ID=cds.LSTA.10572.1.p1;Parent=LSTA.10572.1.p1
LSTA.10572.1	transdecoder	three_prime_UTR	2883	5987	.	+	.	ID=LSTA.10572.1.p1.utr3p1;Parent=LSTA.10572.1.p1
LSTA.10572.10	transdecoder	gene	1	5848	.	+	.	ID=GENE.LSTA.10572.10~~LSTA.10572.10.p1;Name=ORF%20type%3Acomplete%20len%3A704%20%28%2B%29%2Cscore%3D187.40%2Clcl%7CNW_013470060.1_prot_XP_013093640.1_29367%7C83.425%7C2.86e-110%2CMethyltransf_15%7CPF09445.10%7C1.3e-43%2CUPF0020%7CPF01170.18%7C6.8e-07%2CMethyltransf_25%7CPF13649.6%7C3.3e-07%2CMethyltransf_31%7CPF13847.6%7C1.4e-06%2CCons_hypoth95%7CPF03602.15%7C6e-05%2CMethyltransf_18%7CPF12847.7%7C6.4e%2B03%2CMethyltransf_18%7CPF12847.7%7C0.00057%2CMethyltransf_11%7CPF08241.12%7C0.00038%2CMTS%7CPF05175.14%7C0.0028%2CMet_10%7CPF02475.16%7C0.0031%2CtRNA_U5-meth_tr%7CPF05958.11%7C0.019%2CPrmA%7CPF06325.13%7C0.024%2CMethyltransf_3%7CPF01596.17%7C0.044%2CMethyltransf_5%7CPF01795.19%7C0.047%2CLZ_Tnp_IS66%7CPF13007.7%7C1.1e%2B04%2CLZ_Tnp_IS66%7CPF13007.7%7C0.3
LSTA.10572.10	transdecoder	mRNA	1	5848	.	+	.	ID=LSTA.10572.10.p1;Parent=GENE.LSTA.10572.10~~LSTA.10572.10.p1;Name=ORF%20type%3Acomplete%20len%3A704%20%28%2B%29%2Cscore%3D187.40%2Clcl%7CNW_013470060.1_prot_XP_013093640.1_29367%7C83.425%7C2.86e-110%2CMethyltransf_15%7CPF09445.10%7C1.3e-43%2CUPF0020%7CPF01170.18%7C6.8e-07%2CMethyltransf_25%7CPF13649.6%7C3.3e-07%2CMethyltransf_31%7CPF13847.6%7C1.4e-06%2CCons_hypoth95%7CPF03602.15%7C6e-05%2CMethyltransf_18%7CPF12847.7%7C6.4e%2B03%2CMethyltransf_18%7CPF12847.7%7C0.00057%2CMethyltransf_11%7CPF08241.12%7C0.00038%2CMTS%7CPF05175.14%7C0.0028%2CMet_10%7CPF02475.16%7C0.0031%2CtRNA_U5-meth_tr%7CPF05958.11%7C0.019%2CPrmA%7CPF06325.13%7C0.024%2CMethyltransf_3%7CPF01596.17%7C0.044%2CMethyltransf_5%7CPF01795.19%7C0.047%2CLZ_Tnp_IS66%7CPF13007.7%7C1.1e%2B04%2CLZ_Tnp_IS66%7CPF13007.7%7C0.3
LSTA.10572.10	transdecoder	five_prime_UTR	1	631	.	+	.	ID=LSTA.10572.10.p1.utr5p1;Parent=LSTA.10572.10.p1
LSTA.10572.10	transdecoder	exon	1	5848	.	+	.	ID=LSTA.10572.10.p1.exon1;Parent=LSTA.10572.10.p1
LSTA.10572.10	transdecoder	CDS	632	2743	.	+	0	ID=cds.LSTA.10572.10.p1;Parent=LSTA.10572.10.p1
LSTA.10572.10	transdecoder	three_prime_UTR	2744	5848	.	+	.	ID=LSTA.10572.10.p1.utr3p1;Parent=LSTA.10572.10.p1
LSTA.10572.11	transdecoder	gene	1	3950	.	+	.	ID=GENE.LSTA.10572.11~~LSTA.10572.11.p1;Name=ORF%20type%3A5prime_partial%20len%3A190%20%28%2B%29%2Cscore%3D40.93%2Clcl%7CNC_037599.1_prot_XP_025109287.1_31775%7C72.174%7C2.35e-57%2CMethyltransf_15%7CPF09445.10%7C9.6e-21%2CMethyltransf_25%7CPF13649.6%7C7.1e-07%2CMethyltransf_31%7CPF13847.6%7C6e-05%2CUPF0020%7CPF01170.18%7C0.00094%2CMethyltransf_18%7CPF12847.7%7C0.00031%2CMethyltransf_11%7CPF08241.12%7C0.00086%2CtRNA_U5-meth_tr%7CPF05958.11%7C0.0023%2CMethyltransf_3%7CPF01596.17%7C0.016%2CPrmA%7CPF06325.13%7C5.9e%2B03%2CPrmA%7CPF06325.13%7C0.016%2CMet_10%7CPF02475.16%7C0.015%2CLZ_Tnp_IS66%7CPF13007.7%7C0.028%2CMethyltransf_5%7CPF01795.19%7C0.029%2CMTS%7CPF05175.14%7C0.037%2CCFIA_Pcf11%7CPF11526.8%7C0.05%2CUbie_methyltran%7CPF01209.18%7C0.078%2CCmcI%7CPF04989.12%7C0.1%2CLPMO_10%7CPF03067.15%7C0.14%2CMethyltransf_2%7CPF00891.18%7C0.18%2CUDPG_MGDP_dh_N%7CPF03721.14%7C0.25%2CPox_I1%7CPF03289.13%7C0.28
LSTA.10572.11	transdecoder	mRNA	1	3950	.	+	.	ID=LSTA.10572.11.p1;Parent=GENE.LSTA.10572.11~~LSTA.10572.11.p1;Name=ORF%20type%3A5prime_partial%20len%3A190%20%28%2B%29%2Cscore%3D40.93%2Clcl%7CNC_037599.1_prot_XP_025109287.1_31775%7C72.174%7C2.35e-57%2CMethyltransf_15%7CPF09445.10%7C9.6e-21%2CMethyltransf_25%7CPF13649.6%7C7.1e-07%2CMethyltransf_31%7CPF13847.6%7C6e-05%2CUPF0020%7CPF01170.18%7C0.00094%2CMethyltransf_18%7CPF12847.7%7C0.00031%2CMethyltransf_11%7CPF08241.12%7C0.00086%2CtRNA_U5-meth_tr%7CPF05958.11%7C0.0023%2CMethyltransf_3%7CPF01596.17%7C0.016%2CPrmA%7CPF06325.13%7C5.9e%2B03%2CPrmA%7CPF06325.13%7C0.016%2CMet_10%7CPF02475.16%7C0.015%2CLZ_Tnp_IS66%7CPF13007.7%7C0.028%2CMethyltransf_5%7CPF01795.19%7C0.029%2CMTS%7CPF05175.14%7C0.037%2CCFIA_Pcf11%7CPF11526.8%7C0.05%2CUbie_methyltran%7CPF01209.18%7C0.078%2CCmcI%7CPF04989.12%7C0.1%2CLPMO_10%7CPF03067.15%7C0.14%2CMethyltransf_2%7CPF00891.18%7C0.18%2CUDPG_MGDP_dh_N%7CPF03721.14%7C0.25%2CPox_I1%7CPF03289.13%7C0.28
LSTA.10572.11	transdecoder	exon	1	3950	.	+	.	ID=LSTA.10572.11.p1.exon1;Parent=LSTA.10572.11.p1
LSTA.10572.11	transdecoder	CDS	1	570	.	+	0	ID=cds.LSTA.10572.11.p1;Parent=LSTA.10572.11.p1
LSTA.10572.11	transdecoder	three_prime_UTR	571	3950	.	+	.	ID=LSTA.10572.11.p1.utr3p1;Parent=LSTA.10572.11.p1
LSTA.10572.2	transdecoder	gene	1	5987	.	+	.	ID=GENE.LSTA.10572.2~~LSTA.10572.2.p1;Name=ORF%20type%3Acomplete%20len%3A889%20%28%2B%29%2Cscore%3D231.62%2Clcl%7CNW_013470060.1_prot_XP_013093640.1_29367%7C83.425%7C8.16e-109%2CMethyltransf_15%7CPF09445.10%7C1.8e-43%2CUPF0020%7CPF01170.18%7C8.4e-07%2CMethyltransf_25%7CPF13649.6%7C4.6e-07%2CMethyltransf_31%7CPF13847.6%7C1.9e-06%2CCons_hypoth95%7CPF03602.15%7C8.4e-05%2CMethyltransf_11%7CPF08241.12%7C0.00052%2CMethyltransf_18%7CPF12847.7%7C9.6e%2B03%2CMethyltransf_18%7CPF12847.7%7C0.00077%2CMTS%7CPF05175.14%7C0.0039%2CMet_10%7CPF02475.16%7C0.0043%2CPrmA%7CPF06325.13%7C2.3e%2B03%2CPrmA%7CPF06325.13%7C0.033%2CtRNA_U5-meth_tr%7CPF05958.11%7C0.025%2CMethyltransf_3%7CPF01596.17%7C0.059%2CMethyltransf_5%7CPF01795.19%7C0.064%2CLZ_Tnp_IS66%7CPF13007.7%7C0.4
LSTA.10572.2	transdecoder	mRNA	1	5987	.	+	.	ID=LSTA.10572.2.p1;Parent=GENE.LSTA.10572.2~~LSTA.10572.2.p1;Name=ORF%20type%3Acomplete%20len%3A889%20%28%2B%29%2Cscore%3D231.62%2Clcl%7CNW_013470060.1_prot_XP_013093640.1_29367%7C83.425%7C8.16e-109%2CMethyltransf_15%7CPF09445.10%7C1.8e-43%2CUPF0020%7CPF01170.18%7C8.4e-07%2CMethyltransf_25%7CPF13649.6%7C4.6e-07%2CMethyltransf_31%7CPF13847.6%7C1.9e-06%2CCons_hypoth95%7CPF03602.15%7C8.4e-05%2CMethyltransf_11%7CPF08241.12%7C0.00052%2CMethyltransf_18%7CPF12847.7%7C9.6e%2B03%2CMethyltransf_18%7CPF12847.7%7C0.00077%2CMTS%7CPF05175.14%7C0.0039%2CMet_10%7CPF02475.16%7C0.0043%2CPrmA%7CPF06325.13%7C2.3e%2B03%2CPrmA%7CPF06325.13%7C0.033%2CtRNA_U5-meth_tr%7CPF05958.11%7C0.025%2CMethyltransf_3%7CPF01596.17%7C0.059%2CMethyltransf_5%7CPF01795.19%7C0.064%2CLZ_Tnp_IS66%7CPF13007.7%7C0.4
LSTA.10572.2	transdecoder	five_prime_UTR	1	215	.	+	.	ID=LSTA.10572.2.p1.utr5p1;Parent=LSTA.10572.2.p1
LSTA.10572.2	transdecoder	exon	1	5987	.	+	.	ID=LSTA.10572.2.p1.exon1;Parent=LSTA.10572.2.p1
LSTA.10572.2	transdecoder	CDS	216	2882	.	+	0	ID=cds.LSTA.10572.2.p1;Parent=LSTA.10572.2.p1
LSTA.10572.2	transdecoder	three_prime_UTR	2883	5987	.	+	.	ID=LSTA.10572.2.p1.utr3p1;Parent=LSTA.10572.2.p1
LSTA.10572.3	transdecoder	gene	1	5987	.	+	.	ID=GENE.LSTA.10572.3~~LSTA.10572.3.p1;Name=ORF%20type%3Acomplete%20len%3A889%20%28%2B%29%2Cscore%3D231.62%2Clcl%7CNW_013470060.1_prot_XP_013093640.1_29367%7C83.425%7C8.16e-109%2CMethyltransf_15%7CPF09445.10%7C1.8e-43%2CUPF0020%7CPF01170.18%7C8.4e-07%2CMethyltransf_25%7CPF13649.6%7C4.6e-07%2CMethyltransf_31%7CPF13847.6%7C1.9e-06%2CCons_hypoth95%7CPF03602.15%7C8.4e-05%2CMethyltransf_11%7CPF08241.12%7C0.00052%2CMethyltransf_18%7CPF12847.7%7C9.6e%2B03%2CMethyltransf_18%7CPF12847.7%7C0.00077%2CMTS%7CPF05175.14%7C0.0039%2CMet_10%7CPF02475.16%7C0.0043%2CPrmA%7CPF06325.13%7C2.3e%2B03%2CPrmA%7CPF06325.13%7C0.033%2CtRNA_U5-meth_tr%7CPF05958.11%7C0.025%2CMethyltransf_3%7CPF01596.17%7C0.059%2CMethyltransf_5%7CPF01795.19%7C0.064%2CLZ_Tnp_IS66%7CPF13007.7%7C0.4
LSTA.10572.3	transdecoder	mRNA	1	5987	.	+	.	ID=LSTA.10572.3.p1;Parent=GENE.LSTA.10572.3~~LSTA.10572.3.p1;Name=ORF%20type%3Acomplete%20len%3A889%20%28%2B%29%2Cscore%3D231.62%2Clcl%7CNW_013470060.1_prot_XP_013093640.1_29367%7C83.425%7C8.16e-109%2CMethyltransf_15%7CPF09445.10%7C1.8e-43%2CUPF0020%7CPF01170.18%7C8.4e-07%2CMethyltransf_25%7CPF13649.6%7C4.6e-07%2CMethyltransf_31%7CPF13847.6%7C1.9e-06%2CCons_hypoth95%7CPF03602.15%7C8.4e-05%2CMethyltransf_11%7CPF08241.12%7C0.00052%2CMethyltransf_18%7CPF12847.7%7C9.6e%2B03%2CMethyltransf_18%7CPF12847.7%7C0.00077%2CMTS%7CPF05175.14%7C0.0039%2CMet_10%7CPF02475.16%7C0.0043%2CPrmA%7CPF06325.13%7C2.3e%2B03%2CPrmA%7CPF06325.13%7C0.033%2CtRNA_U5-meth_tr%7CPF05958.11%7C0.025%2CMethyltransf_3%7CPF01596.17%7C0.059%2CMethyltransf_5%7CPF01795.19%7C0.064%2CLZ_Tnp_IS66%7CPF13007.7%7C0.4
LSTA.10572.3	transdecoder	five_prime_UTR	1	215	.	+	.	ID=LSTA.10572.3.p1.utr5p1;Parent=LSTA.10572.3.p1
LSTA.10572.3	transdecoder	exon	1	5987	.	+	.	ID=LSTA.10572.3.p1.exon1;Parent=LSTA.10572.3.p1
LSTA.10572.3	transdecoder	CDS	216	2882	.	+	0	ID=cds.LSTA.10572.3.p1;Parent=LSTA.10572.3.p1
LSTA.10572.3	transdecoder	three_prime_UTR	2883	5987	.	+	.	ID=LSTA.10572.3.p1.utr3p1;Parent=LSTA.10572.3.p1
LSTA.10572.4	transdecoder	gene	1	5987	.	+	.	ID=GENE.LSTA.10572.4~~LSTA.10572.4.p1;Name=ORF%20type%3Acomplete%20len%3A889%20%28%2B%29%2Cscore%3D231.62%2Clcl%7CNW_013470060.1_prot_XP_013093640.1_29367%7C83.425%7C8.16e-109%2CMethyltransf_15%7CPF09445.10%7C1.8e-43%2CUPF0020%7CPF01170.18%7C8.4e-07%2CMethyltransf_25%7CPF13649.6%7C4.6e-07%2CMethyltransf_31%7CPF13847.6%7C1.9e-06%2CCons_hypoth95%7CPF03602.15%7C8.4e-05%2CMethyltransf_11%7CPF08241.12%7C0.00052%2CMethyltransf_18%7CPF12847.7%7C9.6e%2B03%2CMethyltransf_18%7CPF12847.7%7C0.00077%2CMTS%7CPF05175.14%7C0.0039%2CMet_10%7CPF02475.16%7C0.0043%2CPrmA%7CPF06325.13%7C2.3e%2B03%2CPrmA%7CPF06325.13%7C0.033%2CtRNA_U5-meth_tr%7CPF05958.11%7C0.025%2CMethyltransf_3%7CPF01596.17%7C0.059%2CMethyltransf_5%7CPF01795.19%7C0.064%2CLZ_Tnp_IS66%7CPF13007.7%7C0.4
LSTA.10572.4	transdecoder	mRNA	1	5987	.	+	.	ID=LSTA.10572.4.p1;Parent=GENE.LSTA.10572.4~~LSTA.10572.4.p1;Name=ORF%20type%3Acomplete%20len%3A889%20%28%2B%29%2Cscore%3D231.62%2Clcl%7CNW_013470060.1_prot_XP_013093640.1_29367%7C83.425%7C8.16e-109%2CMethyltransf_15%7CPF09445.10%7C1.8e-43%2CUPF0020%7CPF01170.18%7C8.4e-07%2CMethyltransf_25%7CPF13649.6%7C4.6e-07%2CMethyltransf_31%7CPF13847.6%7C1.9e-06%2CCons_hypoth95%7CPF03602.15%7C8.4e-05%2CMethyltransf_11%7CPF08241.12%7C0.00052%2CMethyltransf_18%7CPF12847.7%7C9.6e%2B03%2CMethyltransf_18%7CPF12847.7%7C0.00077%2CMTS%7CPF05175.14%7C0.0039%2CMet_10%7CPF02475.16%7C0.0043%2CPrmA%7CPF06325.13%7C2.3e%2B03%2CPrmA%7CPF06325.13%7C0.033%2CtRNA_U5-meth_tr%7CPF05958.11%7C0.025%2CMethyltransf_3%7CPF01596.17%7C0.059%2CMethyltransf_5%7CPF01795.19%7C0.064%2CLZ_Tnp_IS66%7CPF13007.7%7C0.4
LSTA.10572.4	transdecoder	five_prime_UTR	1	215	.	+	.	ID=LSTA.10572.4.p1.utr5p1;Parent=LSTA.10572.4.p1
LSTA.10572.4	transdecoder	exon	1	5987	.	+	.	ID=LSTA.10572.4.p1.exon1;Parent=LSTA.10572.4.p1
LSTA.10572.4	transdecoder	CDS	216	2882	.	+	0	ID=cds.LSTA.10572.4.p1;Parent=LSTA.10572.4.p1
LSTA.10572.4	transdecoder	three_prime_UTR	2883	5987	.	+	.	ID=LSTA.10572.4.p1.utr3p1;Parent=LSTA.10572.4.p1
LSTA.10572.5	transdecoder	gene	1	5987	.	+	.	ID=GENE.LSTA.10572.5~~LSTA.10572.5.p1;Name=ORF%20type%3Acomplete%20len%3A889%20%28%2B%29%2Cscore%3D231.62%2Clcl%7CNW_013470060.1_prot_XP_013093640.1_29367%7C83.425%7C8.16e-109%2CMethyltransf_15%7CPF09445.10%7C1.8e-43%2CUPF0020%7CPF01170.18%7C8.4e-07%2CMethyltransf_25%7CPF13649.6%7C4.6e-07%2CMethyltransf_31%7CPF13847.6%7C1.9e-06%2CCons_hypoth95%7CPF03602.15%7C8.4e-05%2CMethyltransf_11%7CPF08241.12%7C0.00052%2CMethyltransf_18%7CPF12847.7%7C9.6e%2B03%2CMethyltransf_18%7CPF12847.7%7C0.00077%2CMTS%7CPF05175.14%7C0.0039%2CMet_10%7CPF02475.16%7C0.0043%2CPrmA%7CPF06325.13%7C2.3e%2B03%2CPrmA%7CPF06325.13%7C0.033%2CtRNA_U5-meth_tr%7CPF05958.11%7C0.025%2CMethyltransf_3%7CPF01596.17%7C0.059%2CMethyltransf_5%7CPF01795.19%7C0.064%2CLZ_Tnp_IS66%7CPF13007.7%7C0.4
LSTA.10572.5	transdecoder	mRNA	1	5987	.	+	.	ID=LSTA.10572.5.p1;Parent=GENE.LSTA.10572.5~~LSTA.10572.5.p1;Name=ORF%20type%3Acomplete%20len%3A889%20%28%2B%29%2Cscore%3D231.62%2Clcl%7CNW_013470060.1_prot_XP_013093640.1_29367%7C83.425%7C8.16e-109%2CMethyltransf_15%7CPF09445.10%7C1.8e-43%2CUPF0020%7CPF01170.18%7C8.4e-07%2CMethyltransf_25%7CPF13649.6%7C4.6e-07%2CMethyltransf_31%7CPF13847.6%7C1.9e-06%2CCons_hypoth95%7CPF03602.15%7C8.4e-05%2CMethyltransf_11%7CPF08241.12%7C0.00052%2CMethyltransf_18%7CPF12847.7%7C9.6e%2B03%2CMethyltransf_18%7CPF12847.7%7C0.00077%2CMTS%7CPF05175.14%7C0.0039%2CMet_10%7CPF02475.16%7C0.0043%2CPrmA%7CPF06325.13%7C2.3e%2B03%2CPrmA%7CPF06325.13%7C0.033%2CtRNA_U5-meth_tr%7CPF05958.11%7C0.025%2CMethyltransf_3%7CPF01596.17%7C0.059%2CMethyltransf_5%7CPF01795.19%7C0.064%2CLZ_Tnp_IS66%7CPF13007.7%7C0.4
LSTA.10572.5	transdecoder	five_prime_UTR	1	215	.	+	.	ID=LSTA.10572.5.p1.utr5p1;Parent=LSTA.10572.5.p1
LSTA.10572.5	transdecoder	exon	1	5987	.	+	.	ID=LSTA.10572.5.p1.exon1;Parent=LSTA.10572.5.p1
LSTA.10572.5	transdecoder	CDS	216	2882	.	+	0	ID=cds.LSTA.10572.5.p1;Parent=LSTA.10572.5.p1
LSTA.10572.5	transdecoder	three_prime_UTR	2883	5987	.	+	.	ID=LSTA.10572.5.p1.utr3p1;Parent=LSTA.10572.5.p1
LSTA.10572.6	transdecoder	gene	1	5987	.	+	.	ID=GENE.LSTA.10572.6~~LSTA.10572.6.p1;Name=ORF%20type%3Acomplete%20len%3A889%20%28%2B%29%2Cscore%3D231.62%2Clcl%7CNW_013470060.1_prot_XP_013093640.1_29367%7C83.425%7C8.16e-109%2CMethyltransf_15%7CPF09445.10%7C1.8e-43%2CUPF0020%7CPF01170.18%7C8.4e-07%2CMethyltransf_25%7CPF13649.6%7C4.6e-07%2CMethyltransf_31%7CPF13847.6%7C1.9e-06%2CCons_hypoth95%7CPF03602.15%7C8.4e-05%2CMethyltransf_11%7CPF08241.12%7C0.00052%2CMethyltransf_18%7CPF12847.7%7C9.6e%2B03%2CMethyltransf_18%7CPF12847.7%7C0.00077%2CMTS%7CPF05175.14%7C0.0039%2CMet_10%7CPF02475.16%7C0.0043%2CPrmA%7CPF06325.13%7C2.3e%2B03%2CPrmA%7CPF06325.13%7C0.033%2CtRNA_U5-meth_tr%7CPF05958.11%7C0.025%2CMethyltransf_3%7CPF01596.17%7C0.059%2CMethyltransf_5%7CPF01795.19%7C0.064%2CLZ_Tnp_IS66%7CPF13007.7%7C0.4
LSTA.10572.6	transdecoder	mRNA	1	5987	.	+	.	ID=LSTA.10572.6.p1;Parent=GENE.LSTA.10572.6~~LSTA.10572.6.p1;Name=ORF%20type%3Acomplete%20len%3A889%20%28%2B%29%2Cscore%3D231.62%2Clcl%7CNW_013470060.1_prot_XP_013093640.1_29367%7C83.425%7C8.16e-109%2CMethyltransf_15%7CPF09445.10%7C1.8e-43%2CUPF0020%7CPF01170.18%7C8.4e-07%2CMethyltransf_25%7CPF13649.6%7C4.6e-07%2CMethyltransf_31%7CPF13847.6%7C1.9e-06%2CCons_hypoth95%7CPF03602.15%7C8.4e-05%2CMethyltransf_11%7CPF08241.12%7C0.00052%2CMethyltransf_18%7CPF12847.7%7C9.6e%2B03%2CMethyltransf_18%7CPF12847.7%7C0.00077%2CMTS%7CPF05175.14%7C0.0039%2CMet_10%7CPF02475.16%7C0.0043%2CPrmA%7CPF06325.13%7C2.3e%2B03%2CPrmA%7CPF06325.13%7C0.033%2CtRNA_U5-meth_tr%7CPF05958.11%7C0.025%2CMethyltransf_3%7CPF01596.17%7C0.059%2CMethyltransf_5%7CPF01795.19%7C0.064%2CLZ_Tnp_IS66%7CPF13007.7%7C0.4
LSTA.10572.6	transdecoder	five_prime_UTR	1	215	.	+	.	ID=LSTA.10572.6.p1.utr5p1;Parent=LSTA.10572.6.p1
LSTA.10572.6	transdecoder	exon	1	5987	.	+	.	ID=LSTA.10572.6.p1.exon1;Parent=LSTA.10572.6.p1
LSTA.10572.6	transdecoder	CDS	216	2882	.	+	0	ID=cds.LSTA.10572.6.p1;Parent=LSTA.10572.6.p1
LSTA.10572.6	transdecoder	three_prime_UTR	2883	5987	.	+	.	ID=LSTA.10572.6.p1.utr3p1;Parent=LSTA.10572.6.p1
LSTA.10572.7	transdecoder	gene	1	5938	.	+	.	ID=GENE.LSTA.10572.7~~LSTA.10572.7.p1;Name=ORF%20type%3Acomplete%20len%3A704%20%28%2B%29%2Cscore%3D187.40%2Clcl%7CNW_013470060.1_prot_XP_013093640.1_29367%7C83.425%7C2.86e-110%2CMethyltransf_15%7CPF09445.10%7C1.3e-43%2CUPF0020%7CPF01170.18%7C6.8e-07%2CMethyltransf_25%7CPF13649.6%7C3.3e-07%2CMethyltransf_31%7CPF13847.6%7C1.4e-06%2CCons_hypoth95%7CPF03602.15%7C6e-05%2CMethyltransf_18%7CPF12847.7%7C6.4e%2B03%2CMethyltransf_18%7CPF12847.7%7C0.00057%2CMethyltransf_11%7CPF08241.12%7C0.00038%2CMTS%7CPF05175.14%7C0.0028%2CMet_10%7CPF02475.16%7C0.0031%2CtRNA_U5-meth_tr%7CPF05958.11%7C0.019%2CPrmA%7CPF06325.13%7C0.024%2CMethyltransf_3%7CPF01596.17%7C0.044%2CMethyltransf_5%7CPF01795.19%7C0.047%2CLZ_Tnp_IS66%7CPF13007.7%7C1.1e%2B04%2CLZ_Tnp_IS66%7CPF13007.7%7C0.3
LSTA.10572.7	transdecoder	mRNA	1	5938	.	+	.	ID=LSTA.10572.7.p1;Parent=GENE.LSTA.10572.7~~LSTA.10572.7.p1;Name=ORF%20type%3Acomplete%20len%3A704%20%28%2B%29%2Cscore%3D187.40%2Clcl%7CNW_013470060.1_prot_XP_013093640.1_29367%7C83.425%7C2.86e-110%2CMethyltransf_15%7CPF09445.10%7C1.3e-43%2CUPF0020%7CPF01170.18%7C6.8e-07%2CMethyltransf_25%7CPF13649.6%7C3.3e-07%2CMethyltransf_31%7CPF13847.6%7C1.4e-06%2CCons_hypoth95%7CPF03602.15%7C6e-05%2CMethyltransf_18%7CPF12847.7%7C6.4e%2B03%2CMethyltransf_18%7CPF12847.7%7C0.00057%2CMethyltransf_11%7CPF08241.12%7C0.00038%2CMTS%7CPF05175.14%7C0.0028%2CMet_10%7CPF02475.16%7C0.0031%2CtRNA_U5-meth_tr%7CPF05958.11%7C0.019%2CPrmA%7CPF06325.13%7C0.024%2CMethyltransf_3%7CPF01596.17%7C0.044%2CMethyltransf_5%7CPF01795.19%7C0.047%2CLZ_Tnp_IS66%7CPF13007.7%7C1.1e%2B04%2CLZ_Tnp_IS66%7CPF13007.7%7C0.3
LSTA.10572.7	transdecoder	five_prime_UTR	1	721	.	+	.	ID=LSTA.10572.7.p1.utr5p1;Parent=LSTA.10572.7.p1
LSTA.10572.7	transdecoder	exon	1	5938	.	+	.	ID=LSTA.10572.7.p1.exon1;Parent=LSTA.10572.7.p1
LSTA.10572.7	transdecoder	CDS	722	2833	.	+	0	ID=cds.LSTA.10572.7.p1;Parent=LSTA.10572.7.p1
LSTA.10572.7	transdecoder	three_prime_UTR	2834	5938	.	+	.	ID=LSTA.10572.7.p1.utr3p1;Parent=LSTA.10572.7.p1
LSTA.10572.8	transdecoder	gene	1	5984	.	+	.	ID=GENE.LSTA.10572.8~~LSTA.10572.8.p1;Name=ORF%20type%3Acomplete%20len%3A889%20%28%2B%29%2Cscore%3D231.62%2Clcl%7CNW_013470060.1_prot_XP_013093640.1_29367%7C83.425%7C8.16e-109%2CMethyltransf_15%7CPF09445.10%7C1.8e-43%2CUPF0020%7CPF01170.18%7C8.4e-07%2CMethyltransf_25%7CPF13649.6%7C4.6e-07%2CMethyltransf_31%7CPF13847.6%7C1.9e-06%2CCons_hypoth95%7CPF03602.15%7C8.4e-05%2CMethyltransf_11%7CPF08241.12%7C0.00052%2CMethyltransf_18%7CPF12847.7%7C9.6e%2B03%2CMethyltransf_18%7CPF12847.7%7C0.00077%2CMTS%7CPF05175.14%7C0.0039%2CMet_10%7CPF02475.16%7C0.0043%2CPrmA%7CPF06325.13%7C2.3e%2B03%2CPrmA%7CPF06325.13%7C0.033%2CtRNA_U5-meth_tr%7CPF05958.11%7C0.025%2CMethyltransf_3%7CPF01596.17%7C0.059%2CMethyltransf_5%7CPF01795.19%7C0.064%2CLZ_Tnp_IS66%7CPF13007.7%7C0.4
LSTA.10572.8	transdecoder	mRNA	1	5984	.	+	.	ID=LSTA.10572.8.p1;Parent=GENE.LSTA.10572.8~~LSTA.10572.8.p1;Name=ORF%20type%3Acomplete%20len%3A889%20%28%2B%29%2Cscore%3D231.62%2Clcl%7CNW_013470060.1_prot_XP_013093640.1_29367%7C83.425%7C8.16e-109%2CMethyltransf_15%7CPF09445.10%7C1.8e-43%2CUPF0020%7CPF01170.18%7C8.4e-07%2CMethyltransf_25%7CPF13649.6%7C4.6e-07%2CMethyltransf_31%7CPF13847.6%7C1.9e-06%2CCons_hypoth95%7CPF03602.15%7C8.4e-05%2CMethyltransf_11%7CPF08241.12%7C0.00052%2CMethyltransf_18%7CPF12847.7%7C9.6e%2B03%2CMethyltransf_18%7CPF12847.7%7C0.00077%2CMTS%7CPF05175.14%7C0.0039%2CMet_10%7CPF02475.16%7C0.0043%2CPrmA%7CPF06325.13%7C2.3e%2B03%2CPrmA%7CPF06325.13%7C0.033%2CtRNA_U5-meth_tr%7CPF05958.11%7C0.025%2CMethyltransf_3%7CPF01596.17%7C0.059%2CMethyltransf_5%7CPF01795.19%7C0.064%2CLZ_Tnp_IS66%7CPF13007.7%7C0.4
LSTA.10572.8	transdecoder	five_prime_UTR	1	212	.	+	.	ID=LSTA.10572.8.p1.utr5p1;Parent=LSTA.10572.8.p1
LSTA.10572.8	transdecoder	exon	1	5984	.	+	.	ID=LSTA.10572.8.p1.exon1;Parent=LSTA.10572.8.p1
LSTA.10572.8	transdecoder	CDS	213	2879	.	+	0	ID=cds.LSTA.10572.8.p1;Parent=LSTA.10572.8.p1
LSTA.10572.8	transdecoder	three_prime_UTR	2880	5984	.	+	.	ID=LSTA.10572.8.p1.utr3p1;Parent=LSTA.10572.8.p1
LSTA.10572.9	transdecoder	gene	1	5920	.	+	.	ID=GENE.LSTA.10572.9~~LSTA.10572.9.p1;Name=ORF%20type%3Acomplete%20len%3A704%20%28%2B%29%2Cscore%3D187.40%2Clcl%7CNW_013470060.1_prot_XP_013093640.1_29367%7C83.425%7C2.86e-110%2CMethyltransf_15%7CPF09445.10%7C1.3e-43%2CUPF0020%7CPF01170.18%7C6.8e-07%2CMethyltransf_25%7CPF13649.6%7C3.3e-07%2CMethyltransf_31%7CPF13847.6%7C1.4e-06%2CCons_hypoth95%7CPF03602.15%7C6e-05%2CMethyltransf_18%7CPF12847.7%7C6.4e%2B03%2CMethyltransf_18%7CPF12847.7%7C0.00057%2CMethyltransf_11%7CPF08241.12%7C0.00038%2CMTS%7CPF05175.14%7C0.0028%2CMet_10%7CPF02475.16%7C0.0031%2CtRNA_U5-meth_tr%7CPF05958.11%7C0.019%2CPrmA%7CPF06325.13%7C0.024%2CMethyltransf_3%7CPF01596.17%7C0.044%2CMethyltransf_5%7CPF01795.19%7C0.047%2CLZ_Tnp_IS66%7CPF13007.7%7C1.1e%2B04%2CLZ_Tnp_IS66%7CPF13007.7%7C0.3
LSTA.10572.9	transdecoder	mRNA	1	5920	.	+	.	ID=LSTA.10572.9.p1;Parent=GENE.LSTA.10572.9~~LSTA.10572.9.p1;Name=ORF%20type%3Acomplete%20len%3A704%20%28%2B%29%2Cscore%3D187.40%2Clcl%7CNW_013470060.1_prot_XP_013093640.1_29367%7C83.425%7C2.86e-110%2CMethyltransf_15%7CPF09445.10%7C1.3e-43%2CUPF0020%7CPF01170.18%7C6.8e-07%2CMethyltransf_25%7CPF13649.6%7C3.3e-07%2CMethyltransf_31%7CPF13847.6%7C1.4e-06%2CCons_hypoth95%7CPF03602.15%7C6e-05%2CMethyltransf_18%7CPF12847.7%7C6.4e%2B03%2CMethyltransf_18%7CPF12847.7%7C0.00057%2CMethyltransf_11%7CPF08241.12%7C0.00038%2CMTS%7CPF05175.14%7C0.0028%2CMet_10%7CPF02475.16%7C0.0031%2CtRNA_U5-meth_tr%7CPF05958.11%7C0.019%2CPrmA%7CPF06325.13%7C0.024%2CMethyltransf_3%7CPF01596.17%7C0.044%2CMethyltransf_5%7CPF01795.19%7C0.047%2CLZ_Tnp_IS66%7CPF13007.7%7C1.1e%2B04%2CLZ_Tnp_IS66%7CPF13007.7%7C0.3
LSTA.10572.9	transdecoder	five_prime_UTR	1	703	.	+	.	ID=LSTA.10572.9.p1.utr5p1;Parent=LSTA.10572.9.p1
LSTA.10572.9	transdecoder	exon	1	5920	.	+	.	ID=LSTA.10572.9.p1.exon1;Parent=LSTA.10572.9.p1
LSTA.10572.9	transdecoder	CDS	704	2815	.	+	0	ID=cds.LSTA.10572.9.p1;Parent=LSTA.10572.9.p1
LSTA.10572.9	transdecoder	three_prime_UTR	2816	5920	.	+	.	ID=LSTA.10572.9.p1.utr3p1;Parent=LSTA.10572.9.p1
LSTA.10573.1	transdecoder	gene	1	3342	.	+	.	ID=GENE.LSTA.10573.1~~LSTA.10573.1.p1;Name=ORF%20type%3Acomplete%20len%3A329%20%28%2B%29%2Cscore%3D63.81%2Clcl%7CNW_013194257.1_prot_XP_013070434.1_8792%7C58.031%7C6.53e-76%2Czf-C2H2%7CPF00096.26%7C61%2Czf-C2H2%7CPF00096.26%7C0.014%2Czf-C2H2%7CPF00096.26%7C0.00013%2Czf-C2H2%7CPF00096.26%7C1.7e-05%2Czf-C2H2%7CPF00096.26%7C1.8%2Czf-C2H2%7CPF00096.26%7C1.4e%2B03%2Czf-C2H2_4%7CPF13894.6%7C6%2Czf-C2H2_4%7CPF13894.6%7C0.013%2Czf-C2H2_4%7CPF13894.6%7C0.048%2Czf-C2H2_4%7CPF13894.6%7C0.0022%2Czf-C2H2_4%7CPF13894.6%7C3.7%2Czf-C2H2_4%7CPF13894.6%7C1.8e%2B04%2Czf-met%7CPF12874.7%7C0.42%2Czf-met%7CPF12874.7%7C8.1e%2B02%2Czf-met%7CPF12874.7%7C0.1%2Czf-met%7CPF12874.7%7C7.9e%2B03%2Czf-C2H2_8%7CPF15909.5%7C0.014%2Czf-C2H2_8%7CPF15909.5%7C1%2Czf-H2C2_5%7CPF13909.6%7C1e%2B03%2Czf-H2C2_5%7CPF13909.6%7C5.9e%2B02%2Czf-H2C2_5%7CPF13909.6%7C4.7e%2B03%2Czf-H2C2_5%7CPF13909.6%7C0.047%2Czf-H2C2_5%7CPF13909.6%7C3.6%2Czf-H2C2_5%7CPF13909.6%7C1.2e%2B04%2CGAGA%7CPF09237.11%7C1.1e%2B04%2CGAGA%7CPF09237.11%7C0.026%2CGAGA%7CPF09237.11%7C1.4e%2B02%2Czf-C2H2_jaz%7CPF12171.8%7C4.2e%2B03%2Czf-C2H2_jaz%7CPF12171.8%7C36%2Czf-C2H2_jaz%7CPF12171.8%7C0.2%2Czf-C2H2_jaz%7CPF12171.8%7C6.8e%2B03
LSTA.10573.1	transdecoder	mRNA	1	3342	.	+	.	ID=LSTA.10573.1.p1;Parent=GENE.LSTA.10573.1~~LSTA.10573.1.p1;Name=ORF%20type%3Acomplete%20len%3A329%20%28%2B%29%2Cscore%3D63.81%2Clcl%7CNW_013194257.1_prot_XP_013070434.1_8792%7C58.031%7C6.53e-76%2Czf-C2H2%7CPF00096.26%7C61%2Czf-C2H2%7CPF00096.26%7C0.014%2Czf-C2H2%7CPF00096.26%7C0.00013%2Czf-C2H2%7CPF00096.26%7C1.7e-05%2Czf-C2H2%7CPF00096.26%7C1.8%2Czf-C2H2%7CPF00096.26%7C1.4e%2B03%2Czf-C2H2_4%7CPF13894.6%7C6%2Czf-C2H2_4%7CPF13894.6%7C0.013%2Czf-C2H2_4%7CPF13894.6%7C0.048%2Czf-C2H2_4%7CPF13894.6%7C0.0022%2Czf-C2H2_4%7CPF13894.6%7C3.7%2Czf-C2H2_4%7CPF13894.6%7C1.8e%2B04%2Czf-met%7CPF12874.7%7C0.42%2Czf-met%7CPF12874.7%7C8.1e%2B02%2Czf-met%7CPF12874.7%7C0.1%2Czf-met%7CPF12874.7%7C7.9e%2B03%2Czf-C2H2_8%7CPF15909.5%7C0.014%2Czf-C2H2_8%7CPF15909.5%7C1%2Czf-H2C2_5%7CPF13909.6%7C1e%2B03%2Czf-H2C2_5%7CPF13909.6%7C5.9e%2B02%2Czf-H2C2_5%7CPF13909.6%7C4.7e%2B03%2Czf-H2C2_5%7CPF13909.6%7C0.047%2Czf-H2C2_5%7CPF13909.6%7C3.6%2Czf-H2C2_5%7CPF13909.6%7C1.2e%2B04%2CGAGA%7CPF09237.11%7C1.1e%2B04%2CGAGA%7CPF09237.11%7C0.026%2CGAGA%7CPF09237.11%7C1.4e%2B02%2Czf-C2H2_jaz%7CPF12171.8%7C4.2e%2B03%2Czf-C2H2_jaz%7CPF12171.8%7C36%2Czf-C2H2_jaz%7CPF12171.8%7C0.2%2Czf-C2H2_jaz%7CPF12171.8%7C6.8e%2B03
LSTA.10573.1	transdecoder	five_prime_UTR	1	614	.	+	.	ID=LSTA.10573.1.p1.utr5p1;Parent=LSTA.10573.1.p1
LSTA.10573.1	transdecoder	exon	1	3342	.	+	.	ID=LSTA.10573.1.p1.exon1;Parent=LSTA.10573.1.p1
LSTA.10573.1	transdecoder	CDS	615	1601	.	+	0	ID=cds.LSTA.10573.1.p1;Parent=LSTA.10573.1.p1
LSTA.10573.1	transdecoder	three_prime_UTR	1602	3342	.	+	.	ID=LSTA.10573.1.p1.utr3p1;Parent=LSTA.10573.1.p1
LSTA.10573.2	transdecoder	gene	1	3158	.	+	.	ID=GENE.LSTA.10573.2~~LSTA.10573.2.p1;Name=ORF%20type%3Acomplete%20len%3A384%20%28%2B%29%2Cscore%3D65.49%2Clcl%7CNW_013194257.1_prot_XP_013070434.1_8792%7C53.712%7C1.62e-80%2Czf-C2H2%7CPF00096.26%7C0.88%2Czf-C2H2%7CPF00096.26%7C74%2Czf-C2H2%7CPF00096.26%7C0.018%2Czf-C2H2%7CPF00096.26%7C0.00016%2Czf-C2H2%7CPF00096.26%7C2e-05%2Czf-C2H2%7CPF00096.26%7C2.1%2Czf-C2H2%7CPF00096.26%7C1.7e%2B03%2Czf-C2H2_4%7CPF13894.6%7C1.5%2Czf-C2H2_4%7CPF13894.6%7C7.3%2Czf-C2H2_4%7CPF13894.6%7C0.016%2Czf-C2H2_4%7CPF13894.6%7C0.058%2Czf-C2H2_4%7CPF13894.6%7C0.0027%2Czf-C2H2_4%7CPF13894.6%7C4.5%2Czf-C2H2_4%7CPF13894.6%7C7.4e%2B03%2Czf-met%7CPF12874.7%7C16%2Czf-met%7CPF12874.7%7C0.51%2Czf-met%7CPF12874.7%7C9.7e%2B02%2Czf-met%7CPF12874.7%7C0.13%2Czf-met%7CPF12874.7%7C9.4e%2B03%2Czf-C2H2_8%7CPF15909.5%7C1.1e%2B04%2Czf-C2H2_8%7CPF15909.5%7C0.017%2Czf-C2H2_8%7CPF15909.5%7C1.3%2CGAGA%7CPF09237.11%7C15%2CGAGA%7CPF09237.11%7C1.8e%2B04%2CGAGA%7CPF09237.11%7C0.031%2CGAGA%7CPF09237.11%7C2.8e%2B02%2Czf-H2C2_5%7CPF13909.6%7C1.2e%2B03%2Czf-H2C2_5%7CPF13909.6%7C4.1e%2B02%2Czf-H2C2_5%7CPF13909.6%7C5.8e%2B03%2Czf-H2C2_5%7CPF13909.6%7C0.057%2Czf-H2C2_5%7CPF13909.6%7C4.3%2Czf-H2C2_5%7CPF13909.6%7C1.4e%2B04%2Czf-H2C2_2%7CPF13465.6%7C7.4e%2B02%2Czf-H2C2_2%7CPF13465.6%7C26%2Czf-H2C2_2%7CPF13465.6%7C74%2Czf-H2C2_2%7CPF13465.6%7C13%2Czf-H2C2_2%7CPF13465.6%7C12%2Czf-H2C2_2%7CPF13465.6%7C1.2%2Czf-H2C2_2%7CPF13465.6%7C9.4e%2B03%2Czf-C2H2_9%7CPF16293.5%7C35%2Czf-C2H2_9%7CPF16293.5%7C17
LSTA.10573.2	transdecoder	mRNA	1	3158	.	+	.	ID=LSTA.10573.2.p1;Parent=GENE.LSTA.10573.2~~LSTA.10573.2.p1;Name=ORF%20type%3Acomplete%20len%3A384%20%28%2B%29%2Cscore%3D65.49%2Clcl%7CNW_013194257.1_prot_XP_013070434.1_8792%7C53.712%7C1.62e-80%2Czf-C2H2%7CPF00096.26%7C0.88%2Czf-C2H2%7CPF00096.26%7C74%2Czf-C2H2%7CPF00096.26%7C0.018%2Czf-C2H2%7CPF00096.26%7C0.00016%2Czf-C2H2%7CPF00096.26%7C2e-05%2Czf-C2H2%7CPF00096.26%7C2.1%2Czf-C2H2%7CPF00096.26%7C1.7e%2B03%2Czf-C2H2_4%7CPF13894.6%7C1.5%2Czf-C2H2_4%7CPF13894.6%7C7.3%2Czf-C2H2_4%7CPF13894.6%7C0.016%2Czf-C2H2_4%7CPF13894.6%7C0.058%2Czf-C2H2_4%7CPF13894.6%7C0.0027%2Czf-C2H2_4%7CPF13894.6%7C4.5%2Czf-C2H2_4%7CPF13894.6%7C7.4e%2B03%2Czf-met%7CPF12874.7%7C16%2Czf-met%7CPF12874.7%7C0.51%2Czf-met%7CPF12874.7%7C9.7e%2B02%2Czf-met%7CPF12874.7%7C0.13%2Czf-met%7CPF12874.7%7C9.4e%2B03%2Czf-C2H2_8%7CPF15909.5%7C1.1e%2B04%2Czf-C2H2_8%7CPF15909.5%7C0.017%2Czf-C2H2_8%7CPF15909.5%7C1.3%2CGAGA%7CPF09237.11%7C15%2CGAGA%7CPF09237.11%7C1.8e%2B04%2CGAGA%7CPF09237.11%7C0.031%2CGAGA%7CPF09237.11%7C2.8e%2B02%2Czf-H2C2_5%7CPF13909.6%7C1.2e%2B03%2Czf-H2C2_5%7CPF13909.6%7C4.1e%2B02%2Czf-H2C2_5%7CPF13909.6%7C5.8e%2B03%2Czf-H2C2_5%7CPF13909.6%7C0.057%2Czf-H2C2_5%7CPF13909.6%7C4.3%2Czf-H2C2_5%7CPF13909.6%7C1.4e%2B04%2Czf-H2C2_2%7CPF13465.6%7C7.4e%2B02%2Czf-H2C2_2%7CPF13465.6%7C26%2Czf-H2C2_2%7CPF13465.6%7C74%2Czf-H2C2_2%7CPF13465.6%7C13%2Czf-H2C2_2%7CPF13465.6%7C12%2Czf-H2C2_2%7CPF13465.6%7C1.2%2Czf-H2C2_2%7CPF13465.6%7C9.4e%2B03%2Czf-C2H2_9%7CPF16293.5%7C35%2Czf-C2H2_9%7CPF16293.5%7C17
LSTA.10573.2	transdecoder	five_prime_UTR	1	265	.	+	.	ID=LSTA.10573.2.p1.utr5p1;Parent=LSTA.10573.2.p1
LSTA.10573.2	transdecoder	exon	1	3158	.	+	.	ID=LSTA.10573.2.p1.exon1;Parent=LSTA.10573.2.p1
LSTA.10573.2	transdecoder	CDS	266	1417	.	+	0	ID=cds.LSTA.10573.2.p1;Parent=LSTA.10573.2.p1
LSTA.10573.2	transdecoder	three_prime_UTR	1418	3158	.	+	.	ID=LSTA.10573.2.p1.utr3p1;Parent=LSTA.10573.2.p1
LSTA.10573.3	transdecoder	gene	1	3194	.	+	.	ID=GENE.LSTA.10573.3~~LSTA.10573.3.p1;Name=ORF%20type%3Acomplete%20len%3A190%20%28%2B%29%2Cscore%3D43.93%2CVQ%7CPF05678.14%7C5.1e%2B02%2CVQ%7CPF05678.14%7C16%2CVQ%7CPF05678.14%7C16
LSTA.10573.3	transdecoder	mRNA	1	3194	.	+	.	ID=LSTA.10573.3.p1;Parent=GENE.LSTA.10573.3~~LSTA.10573.3.p1;Name=ORF%20type%3Acomplete%20len%3A190%20%28%2B%29%2Cscore%3D43.93%2CVQ%7CPF05678.14%7C5.1e%2B02%2CVQ%7CPF05678.14%7C16%2CVQ%7CPF05678.14%7C16
LSTA.10573.3	transdecoder	five_prime_UTR	1	883	.	+	.	ID=LSTA.10573.3.p1.utr5p1;Parent=LSTA.10573.3.p1
LSTA.10573.3	transdecoder	exon	1	3194	.	+	.	ID=LSTA.10573.3.p1.exon1;Parent=LSTA.10573.3.p1
LSTA.10573.3	transdecoder	CDS	884	1453	.	+	0	ID=cds.LSTA.10573.3.p1;Parent=LSTA.10573.3.p1
LSTA.10573.3	transdecoder	three_prime_UTR	1454	3194	.	+	.	ID=LSTA.10573.3.p1.utr3p1;Parent=LSTA.10573.3.p1
LSTA.10574.1	transdecoder	gene	1	2545	.	+	.	ID=GENE.LSTA.10574.1~~LSTA.10574.1.p1;Name=ORF%20type%3Acomplete%20len%3A303%20%28%2B%29%2Cscore%3D69.31%2Clcl%7CNW_004798541.1_prot_XP_005112491.1_26210%7C82.410%7C0.0%2CPDZ%7CPF00595.24%7C1.1e-12%2CPDZ%7CPF00595.24%7C1e-07%2CPDZ_6%7CPF17820.1%7C8.3e-12%2CPDZ_6%7CPF17820.1%7C0.00029%2CPDZ_2%7CPF13180.6%7C1.1e-06%2CPDZ_2%7CPF13180.6%7C2.1
LSTA.10574.1	transdecoder	mRNA	1	2545	.	+	.	ID=LSTA.10574.1.p1;Parent=GENE.LSTA.10574.1~~LSTA.10574.1.p1;Name=ORF%20type%3Acomplete%20len%3A303%20%28%2B%29%2Cscore%3D69.31%2Clcl%7CNW_004798541.1_prot_XP_005112491.1_26210%7C82.410%7C0.0%2CPDZ%7CPF00595.24%7C1.1e-12%2CPDZ%7CPF00595.24%7C1e-07%2CPDZ_6%7CPF17820.1%7C8.3e-12%2CPDZ_6%7CPF17820.1%7C0.00029%2CPDZ_2%7CPF13180.6%7C1.1e-06%2CPDZ_2%7CPF13180.6%7C2.1
LSTA.10574.1	transdecoder	five_prime_UTR	1	446	.	+	.	ID=LSTA.10574.1.p1.utr5p1;Parent=LSTA.10574.1.p1
LSTA.10574.1	transdecoder	exon	1	2545	.	+	.	ID=LSTA.10574.1.p1.exon1;Parent=LSTA.10574.1.p1
LSTA.10574.1	transdecoder	CDS	447	1355	.	+	0	ID=cds.LSTA.10574.1.p1;Parent=LSTA.10574.1.p1
LSTA.10574.1	transdecoder	three_prime_UTR	1356	2545	.	+	.	ID=LSTA.10574.1.p1.utr3p1;Parent=LSTA.10574.1.p1
LSTA.10574.2	transdecoder	gene	1	2357	.	+	.	ID=GENE.LSTA.10574.2~~LSTA.10574.2.p1;Name=ORF%20type%3Acomplete%20len%3A303%20%28%2B%29%2Cscore%3D69.31%2Clcl%7CNW_004798541.1_prot_XP_005112491.1_26210%7C82.410%7C0.0%2CPDZ%7CPF00595.24%7C1.1e-12%2CPDZ%7CPF00595.24%7C1e-07%2CPDZ_6%7CPF17820.1%7C8.3e-12%2CPDZ_6%7CPF17820.1%7C0.00029%2CPDZ_2%7CPF13180.6%7C1.1e-06%2CPDZ_2%7CPF13180.6%7C2.1
LSTA.10574.2	transdecoder	mRNA	1	2357	.	+	.	ID=LSTA.10574.2.p1;Parent=GENE.LSTA.10574.2~~LSTA.10574.2.p1;Name=ORF%20type%3Acomplete%20len%3A303%20%28%2B%29%2Cscore%3D69.31%2Clcl%7CNW_004798541.1_prot_XP_005112491.1_26210%7C82.410%7C0.0%2CPDZ%7CPF00595.24%7C1.1e-12%2CPDZ%7CPF00595.24%7C1e-07%2CPDZ_6%7CPF17820.1%7C8.3e-12%2CPDZ_6%7CPF17820.1%7C0.00029%2CPDZ_2%7CPF13180.6%7C1.1e-06%2CPDZ_2%7CPF13180.6%7C2.1
LSTA.10574.2	transdecoder	five_prime_UTR	1	258	.	+	.	ID=LSTA.10574.2.p1.utr5p1;Parent=LSTA.10574.2.p1
LSTA.10574.2	transdecoder	exon	1	2357	.	+	.	ID=LSTA.10574.2.p1.exon1;Parent=LSTA.10574.2.p1
LSTA.10574.2	transdecoder	CDS	259	1167	.	+	0	ID=cds.LSTA.10574.2.p1;Parent=LSTA.10574.2.p1
LSTA.10574.2	transdecoder	three_prime_UTR	1168	2357	.	+	.	ID=LSTA.10574.2.p1.utr3p1;Parent=LSTA.10574.2.p1
LSTA.10574.3	transdecoder	gene	1	2420	.	+	.	ID=GENE.LSTA.10574.3~~LSTA.10574.3.p1;Name=ORF%20type%3Acomplete%20len%3A303%20%28%2B%29%2Cscore%3D69.31%2Clcl%7CNW_004798541.1_prot_XP_005112491.1_26210%7C82.410%7C0.0%2CPDZ%7CPF00595.24%7C1.1e-12%2CPDZ%7CPF00595.24%7C1e-07%2CPDZ_6%7CPF17820.1%7C8.3e-12%2CPDZ_6%7CPF17820.1%7C0.00029%2CPDZ_2%7CPF13180.6%7C1.1e-06%2CPDZ_2%7CPF13180.6%7C2.1
LSTA.10574.3	transdecoder	mRNA	1	2420	.	+	.	ID=LSTA.10574.3.p1;Parent=GENE.LSTA.10574.3~~LSTA.10574.3.p1;Name=ORF%20type%3Acomplete%20len%3A303%20%28%2B%29%2Cscore%3D69.31%2Clcl%7CNW_004798541.1_prot_XP_005112491.1_26210%7C82.410%7C0.0%2CPDZ%7CPF00595.24%7C1.1e-12%2CPDZ%7CPF00595.24%7C1e-07%2CPDZ_6%7CPF17820.1%7C8.3e-12%2CPDZ_6%7CPF17820.1%7C0.00029%2CPDZ_2%7CPF13180.6%7C1.1e-06%2CPDZ_2%7CPF13180.6%7C2.1
LSTA.10574.3	transdecoder	five_prime_UTR	1	321	.	+	.	ID=LSTA.10574.3.p1.utr5p1;Parent=LSTA.10574.3.p1
LSTA.10574.3	transdecoder	exon	1	2420	.	+	.	ID=LSTA.10574.3.p1.exon1;Parent=LSTA.10574.3.p1
LSTA.10574.3	transdecoder	CDS	322	1230	.	+	0	ID=cds.LSTA.10574.3.p1;Parent=LSTA.10574.3.p1
LSTA.10574.3	transdecoder	three_prime_UTR	1231	2420	.	+	.	ID=LSTA.10574.3.p1.utr3p1;Parent=LSTA.10574.3.p1
LSTA.10574.4	transdecoder	gene	1	2528	.	+	.	ID=GENE.LSTA.10574.4~~LSTA.10574.4.p1;Name=ORF%20type%3Acomplete%20len%3A303%20%28%2B%29%2Cscore%3D69.31%2Clcl%7CNW_004798541.1_prot_XP_005112491.1_26210%7C82.410%7C0.0%2CPDZ%7CPF00595.24%7C1.1e-12%2CPDZ%7CPF00595.24%7C1e-07%2CPDZ_6%7CPF17820.1%7C8.3e-12%2CPDZ_6%7CPF17820.1%7C0.00029%2CPDZ_2%7CPF13180.6%7C1.1e-06%2CPDZ_2%7CPF13180.6%7C2.1
LSTA.10574.4	transdecoder	mRNA	1	2528	.	+	.	ID=LSTA.10574.4.p1;Parent=GENE.LSTA.10574.4~~LSTA.10574.4.p1;Name=ORF%20type%3Acomplete%20len%3A303%20%28%2B%29%2Cscore%3D69.31%2Clcl%7CNW_004798541.1_prot_XP_005112491.1_26210%7C82.410%7C0.0%2CPDZ%7CPF00595.24%7C1.1e-12%2CPDZ%7CPF00595.24%7C1e-07%2CPDZ_6%7CPF17820.1%7C8.3e-12%2CPDZ_6%7CPF17820.1%7C0.00029%2CPDZ_2%7CPF13180.6%7C1.1e-06%2CPDZ_2%7CPF13180.6%7C2.1
LSTA.10574.4	transdecoder	five_prime_UTR	1	429	.	+	.	ID=LSTA.10574.4.p1.utr5p1;Parent=LSTA.10574.4.p1
LSTA.10574.4	transdecoder	exon	1	2528	.	+	.	ID=LSTA.10574.4.p1.exon1;Parent=LSTA.10574.4.p1
LSTA.10574.4	transdecoder	CDS	430	1338	.	+	0	ID=cds.LSTA.10574.4.p1;Parent=LSTA.10574.4.p1
LSTA.10574.4	transdecoder	three_prime_UTR	1339	2528	.	+	.	ID=LSTA.10574.4.p1.utr3p1;Parent=LSTA.10574.4.p1
LSTA.10574.5	transdecoder	gene	1	2207	.	+	.	ID=GENE.LSTA.10574.5~~LSTA.10574.5.p1;Name=ORF%20type%3Acomplete%20len%3A303%20%28%2B%29%2Cscore%3D69.31%2Clcl%7CNW_004798541.1_prot_XP_005112491.1_26210%7C82.410%7C0.0%2CPDZ%7CPF00595.24%7C1.1e-12%2CPDZ%7CPF00595.24%7C1e-07%2CPDZ_6%7CPF17820.1%7C8.3e-12%2CPDZ_6%7CPF17820.1%7C0.00029%2CPDZ_2%7CPF13180.6%7C1.1e-06%2CPDZ_2%7CPF13180.6%7C2.1
LSTA.10574.5	transdecoder	mRNA	1	2207	.	+	.	ID=LSTA.10574.5.p1;Parent=GENE.LSTA.10574.5~~LSTA.10574.5.p1;Name=ORF%20type%3Acomplete%20len%3A303%20%28%2B%29%2Cscore%3D69.31%2Clcl%7CNW_004798541.1_prot_XP_005112491.1_26210%7C82.410%7C0.0%2CPDZ%7CPF00595.24%7C1.1e-12%2CPDZ%7CPF00595.24%7C1e-07%2CPDZ_6%7CPF17820.1%7C8.3e-12%2CPDZ_6%7CPF17820.1%7C0.00029%2CPDZ_2%7CPF13180.6%7C1.1e-06%2CPDZ_2%7CPF13180.6%7C2.1
LSTA.10574.5	transdecoder	five_prime_UTR	1	108	.	+	.	ID=LSTA.10574.5.p1.utr5p1;Parent=LSTA.10574.5.p1
LSTA.10574.5	transdecoder	exon	1	2207	.	+	.	ID=LSTA.10574.5.p1.exon1;Parent=LSTA.10574.5.p1
LSTA.10574.5	transdecoder	CDS	109	1017	.	+	0	ID=cds.LSTA.10574.5.p1;Parent=LSTA.10574.5.p1
LSTA.10574.5	transdecoder	three_prime_UTR	1018	2207	.	+	.	ID=LSTA.10574.5.p1.utr3p1;Parent=LSTA.10574.5.p1
LSTA.10574.6	transdecoder	gene	1	2891	.	+	.	ID=GENE.LSTA.10574.6~~LSTA.10574.6.p1;Name=ORF%20type%3Acomplete%20len%3A303%20%28%2B%29%2Cscore%3D69.31%2Clcl%7CNW_004798541.1_prot_XP_005112491.1_26210%7C82.410%7C0.0%2CPDZ%7CPF00595.24%7C1.1e-12%2CPDZ%7CPF00595.24%7C1e-07%2CPDZ_6%7CPF17820.1%7C8.3e-12%2CPDZ_6%7CPF17820.1%7C0.00029%2CPDZ_2%7CPF13180.6%7C1.1e-06%2CPDZ_2%7CPF13180.6%7C2.1
LSTA.10574.6	transdecoder	mRNA	1	2891	.	+	.	ID=LSTA.10574.6.p1;Parent=GENE.LSTA.10574.6~~LSTA.10574.6.p1;Name=ORF%20type%3Acomplete%20len%3A303%20%28%2B%29%2Cscore%3D69.31%2Clcl%7CNW_004798541.1_prot_XP_005112491.1_26210%7C82.410%7C0.0%2CPDZ%7CPF00595.24%7C1.1e-12%2CPDZ%7CPF00595.24%7C1e-07%2CPDZ_6%7CPF17820.1%7C8.3e-12%2CPDZ_6%7CPF17820.1%7C0.00029%2CPDZ_2%7CPF13180.6%7C1.1e-06%2CPDZ_2%7CPF13180.6%7C2.1
LSTA.10574.6	transdecoder	five_prime_UTR	1	792	.	+	.	ID=LSTA.10574.6.p1.utr5p1;Parent=LSTA.10574.6.p1
LSTA.10574.6	transdecoder	exon	1	2891	.	+	.	ID=LSTA.10574.6.p1.exon1;Parent=LSTA.10574.6.p1
LSTA.10574.6	transdecoder	CDS	793	1701	.	+	0	ID=cds.LSTA.10574.6.p1;Parent=LSTA.10574.6.p1
LSTA.10574.6	transdecoder	three_prime_UTR	1702	2891	.	+	.	ID=LSTA.10574.6.p1.utr3p1;Parent=LSTA.10574.6.p1
LSTA.10574.7	transdecoder	gene	1	2486	.	+	.	ID=GENE.LSTA.10574.7~~LSTA.10574.7.p1;Name=ORF%20type%3Acomplete%20len%3A303%20%28%2B%29%2Cscore%3D69.31%2Clcl%7CNW_004798541.1_prot_XP_005112491.1_26210%7C82.410%7C0.0%2CPDZ%7CPF00595.24%7C1.1e-12%2CPDZ%7CPF00595.24%7C1e-07%2CPDZ_6%7CPF17820.1%7C8.3e-12%2CPDZ_6%7CPF17820.1%7C0.00029%2CPDZ_2%7CPF13180.6%7C1.1e-06%2CPDZ_2%7CPF13180.6%7C2.1
LSTA.10574.7	transdecoder	mRNA	1	2486	.	+	.	ID=LSTA.10574.7.p1;Parent=GENE.LSTA.10574.7~~LSTA.10574.7.p1;Name=ORF%20type%3Acomplete%20len%3A303%20%28%2B%29%2Cscore%3D69.31%2Clcl%7CNW_004798541.1_prot_XP_005112491.1_26210%7C82.410%7C0.0%2CPDZ%7CPF00595.24%7C1.1e-12%2CPDZ%7CPF00595.24%7C1e-07%2CPDZ_6%7CPF17820.1%7C8.3e-12%2CPDZ_6%7CPF17820.1%7C0.00029%2CPDZ_2%7CPF13180.6%7C1.1e-06%2CPDZ_2%7CPF13180.6%7C2.1
LSTA.10574.7	transdecoder	five_prime_UTR	1	387	.	+	.	ID=LSTA.10574.7.p1.utr5p1;Parent=LSTA.10574.7.p1
LSTA.10574.7	transdecoder	exon	1	2486	.	+	.	ID=LSTA.10574.7.p1.exon1;Parent=LSTA.10574.7.p1
LSTA.10574.7	transdecoder	CDS	388	1296	.	+	0	ID=cds.LSTA.10574.7.p1;Parent=LSTA.10574.7.p1
LSTA.10574.7	transdecoder	three_prime_UTR	1297	2486	.	+	.	ID=LSTA.10574.7.p1.utr3p1;Parent=LSTA.10574.7.p1
LSTA.10574.8	transdecoder	gene	1	2426	.	+	.	ID=GENE.LSTA.10574.8~~LSTA.10574.8.p1;Name=ORF%20type%3Acomplete%20len%3A303%20%28%2B%29%2Cscore%3D69.31%2Clcl%7CNW_004798541.1_prot_XP_005112491.1_26210%7C82.410%7C0.0%2CPDZ%7CPF00595.24%7C1.1e-12%2CPDZ%7CPF00595.24%7C1e-07%2CPDZ_6%7CPF17820.1%7C8.3e-12%2CPDZ_6%7CPF17820.1%7C0.00029%2CPDZ_2%7CPF13180.6%7C1.1e-06%2CPDZ_2%7CPF13180.6%7C2.1
LSTA.10574.8	transdecoder	mRNA	1	2426	.	+	.	ID=LSTA.10574.8.p1;Parent=GENE.LSTA.10574.8~~LSTA.10574.8.p1;Name=ORF%20type%3Acomplete%20len%3A303%20%28%2B%29%2Cscore%3D69.31%2Clcl%7CNW_004798541.1_prot_XP_005112491.1_26210%7C82.410%7C0.0%2CPDZ%7CPF00595.24%7C1.1e-12%2CPDZ%7CPF00595.24%7C1e-07%2CPDZ_6%7CPF17820.1%7C8.3e-12%2CPDZ_6%7CPF17820.1%7C0.00029%2CPDZ_2%7CPF13180.6%7C1.1e-06%2CPDZ_2%7CPF13180.6%7C2.1
LSTA.10574.8	transdecoder	five_prime_UTR	1	327	.	+	.	ID=LSTA.10574.8.p1.utr5p1;Parent=LSTA.10574.8.p1
LSTA.10574.8	transdecoder	exon	1	2426	.	+	.	ID=LSTA.10574.8.p1.exon1;Parent=LSTA.10574.8.p1
LSTA.10574.8	transdecoder	CDS	328	1236	.	+	0	ID=cds.LSTA.10574.8.p1;Parent=LSTA.10574.8.p1
LSTA.10574.8	transdecoder	three_prime_UTR	1237	2426	.	+	.	ID=LSTA.10574.8.p1.utr3p1;Parent=LSTA.10574.8.p1
LSTA.10576.1	transdecoder	gene	1	812	.	-	.	ID=GENE.LSTA.10576.1~~LSTA.10576.1.p1;Name=ORF%20type%3A3prime_partial%20len%3A112%20%28-%29%2Cscore%3D21.52%2Clcl%7CNW_013194257.1_prot_XP_013070442.1_8798%7C79.245%7C2.89e-11
LSTA.10576.1	transdecoder	mRNA	1	812	.	-	.	ID=LSTA.10576.1.p1;Parent=GENE.LSTA.10576.1~~LSTA.10576.1.p1;Name=ORF%20type%3A3prime_partial%20len%3A112%20%28-%29%2Cscore%3D21.52%2Clcl%7CNW_013194257.1_prot_XP_013070442.1_8798%7C79.245%7C2.89e-11
LSTA.10576.1	transdecoder	five_prime_UTR	335	812	.	-	.	ID=LSTA.10576.1.p1.utr5p1;Parent=LSTA.10576.1.p1
LSTA.10576.1	transdecoder	exon	1	812	.	-	.	ID=LSTA.10576.1.p1.exon1;Parent=LSTA.10576.1.p1
LSTA.10576.1	transdecoder	CDS	2	334	.	-	0	ID=cds.LSTA.10576.1.p1;Parent=LSTA.10576.1.p1
LSTA.10577.1	transdecoder	gene	1	606	.	+	.	ID=GENE.LSTA.10577.1~~LSTA.10577.1.p2;Name=ORF%20type%3Acomplete%20len%3A100%20%28%2B%29%2Cscore%3D8.90
LSTA.10577.1	transdecoder	mRNA	1	606	.	+	.	ID=LSTA.10577.1.p2;Parent=GENE.LSTA.10577.1~~LSTA.10577.1.p2;Name=ORF%20type%3Acomplete%20len%3A100%20%28%2B%29%2Cscore%3D8.90
LSTA.10577.1	transdecoder	five_prime_UTR	1	139	.	+	.	ID=LSTA.10577.1.p2.utr5p1;Parent=LSTA.10577.1.p2
LSTA.10577.1	transdecoder	exon	1	606	.	+	.	ID=LSTA.10577.1.p2.exon1;Parent=LSTA.10577.1.p2
LSTA.10577.1	transdecoder	CDS	140	439	.	+	0	ID=cds.LSTA.10577.1.p2;Parent=LSTA.10577.1.p2
LSTA.10577.1	transdecoder	three_prime_UTR	440	606	.	+	.	ID=LSTA.10577.1.p2.utr3p1;Parent=LSTA.10577.1.p2
LSTA.1058.1	transdecoder	gene	1	6871	.	-	.	ID=GENE.LSTA.1058.1~~LSTA.1058.1.p1;Name=ORF%20type%3Acomplete%20len%3A1494%20%28-%29%2Cscore%3D433.44%2Clcl%7CNC_043023.1_prot_XP_029652221.1_20355%7C53.556%7C0.0%2Clcl%7CNC_043023.1_prot_XP_029652221.1_20355%7C53.556%7C0.0%2Clcl%7CNC_043023.1_prot_XP_029652221.1_20355%7C53.556%7C0.0%2Clcl%7CNC_043023.1_prot_XP_029652221.1_20355%7C53.481%7C0.0%2Clcl%7CNC_043023.1_prot_XP_029652221.1_20355%7C53.481%7C0.0%2Clcl%7CNC_043023.1_prot_XP_029652221.1_20355%7C53.481%7C0.0%2Clcl%7CNC_043023.1_prot_XP_029652221.1_20355%7C53.481%7C0.0%2Clcl%7CNC_043023.1_prot_XP_029652221.1_20355%7C53.481%7C0.0%2Clcl%7CNC_043023.1_prot_XP_029652221.1_20355%7C53.407%7C0.0%2Clcl%7CNC_043023.1_prot_XP_029652221.1_20355%7C53.407%7C0.0%2Clcl%7CNC_043023.1_prot_XP_029652221.1_20355%7C53.407%7C0.0%2Clcl%7CNC_043023.1_prot_XP_029652221.1_20355%7C53.407%7C0.0%2Clcl%7CNC_043023.1_prot_XP_029652221.1_20355%7C53.333%7C0.0%2Clcl%7CNC_043023.1_prot_XP_029652221.1_20355%7C53.333%7C0.0%2Clcl%7CNC_043023.1_prot_XP_029652221.1_20355%7C53.333%7C0.0%2Clcl%7CNC_043023.1_prot_XP_029652221.1_20355%7C53.333%7C0.0%2Clcl%7CNC_043023.1_prot_XP_029652221.1_20355%7C53.333%7C0.0%2Clcl%7CNC_043023.1_prot_XP_029652221.1_20355%7C53.333%7C0.0%2Clcl%7CNC_043023.1_prot_XP_029652221.1_20355%7C53.333%7C0.0%2Clcl%7CNC_043023.1_prot_XP_029652221.1_20355%7C53.259%7C0.0%2Clcl%7CNC_043023.1_prot_XP_029652221.1_20355%7C53.259%7C0.0%2Clcl%7CNC_043023.1_prot_XP_029652221.1_20355%7C53.259%7C0.0%2Clcl%7CNC_043023.1_prot_XP_029652221.1_20355%7C53.556%7C0.0%2Clcl%7CNC_043023.1_prot_XP_029652221.1_20355%7C53.185%7C0.0%2Clcl%7CNC_043023.1_prot_XP_029652221.1_20355%7C53.185%7C0.0%2Clcl%7CNC_043023.1_prot_XP_029652221.1_20355%7C53.185%7C0.0%2Clcl%7CNC_043023.1_prot_XP_029652221.1_20355%7C53.185%7C0.0%2Clcl%7CNC_043023.1_prot_XP_029652221.1_20355%7C53.185%7C0.0%2Clcl%7CNC_043023.1_prot_XP_029652221.1_20355%7C53.185%7C0.0%2Clcl%7CNC_043023.1_prot_XP_029652221.1_20355%7C53.185%7C0.0%2Clcl%7CNC_043023.1_prot_XP_029652221.1_20355%7C53.185%7C0.0%2Clcl%7CNC_043023.1_prot_XP_029652221.1_20355%7C53.185%7C0.0%2Clcl%7CNC_043023.1_prot_XP_029652221.1_20355%7C53.111%7C0.0%2Clcl%7CNC_043023.1_prot_XP_029652221.1_20355%7C53.111%7C0.0%2Clcl%7CNC_043023.1_prot_XP_029652221.1_20355%7C53.111%7C0.0%2Clcl%7CNC_043023.1_prot_XP_029652221.1_20355%7C53.111%7C0.0%2Clcl%7CNC_043023.1_prot_XP_029652221.1_20355%7C53.402%7C0.0%2Clcl%7CNC_043023.1_prot_XP_029652221.1_20355%7C52.963%7C0.0%2Clcl%7CNC_043023.1_prot_XP_029652221.1_20355%7C53.250%7C0.0%2Clcl%7CNC_043023.1_prot_XP_029652221.1_20355%7C53.111%7C0.0%2Clcl%7CNC_043023.1_prot_XP_029652221.1_20355%7C52.963%7C0.0%2Clcl%7CNC_043023.1_prot_XP_029652221.1_20355%7C52.889%7C0.0%2Clcl%7CNC_043023.1_prot_XP_029652221.1_20355%7C52.889%7C0.0%2Clcl%7CNC_043023.1_prot_XP_029652221.1_20355%7C52.819%7C0.0%2Clcl%7CNC_043023.1_prot_XP_029652221.1_20355%7C53.132%7C0.0%2Czf-H2C2_2%7CPF13465.6%7C1.1e%2B04%2Czf-H2C2_2%7CPF13465.6%7C92%2Czf-H2C2_2%7CPF13465.6%7C0.002%2Czf-H2C2_2%7CPF13465.6%7C2.5e-06%2Czf-H2C2_2%7CPF13465.6%7C1.1e-05%2Czf-H2C2_2%7CPF13465.6%7C4.4e-06%2Czf-H2C2_2%7CPF13465.6%7C0.029%2Czf-H2C2_2%7CPF13465.6%7C7.1e-07%2Czf-H2C2_2%7CPF13465.6%7C1.2e-05%2Czf-H2C2_2%7CPF13465.6%7C5e-06%2Czf-H2C2_2%7CPF13465.6%7C2.5e-05%2Czf-H2C2_2%7CPF13465.6%7C3.4e-05%2Czf-H2C2_2%7CPF13465.6%7C6.4e-08%2Czf-H2C2_2%7CPF13465.6%7C0.0026%2Czf-H2C2_2%7CPF13465.6%7C3.4e-05%2Czf-H2C2_2%7CPF13465.6%7C6.4e-08%2Czf-H2C2_2%7CPF13465.6%7C3.8e-07%2Czf-H2C2_2%7CPF13465.6%7C3.4e-05%2Czf-H2C2_2%7CPF13465.6%7C6.4e-08%2Czf-H2C2_2%7CPF13465.6%7C3.8e-07%2Czf-H2C2_2%7CPF13465.6%7C3.4e-05%2Czf-H2C2_2%7CPF13465.6%7C6.4e-08%2Czf-H2C2_2%7CPF13465.6%7C3.8e-07%2Czf-H2C2_2%7CPF13465.6%7C3.4e-05%2Czf-H2C2_2%7CPF13465.6%7C6.4e-08%2Czf-H2C2_2%7CPF13465.6%7C3.8e-07%2Czf-H2C2_2%7CPF13465.6%7C3.4e-05%2Czf-H2C2_2%7CPF13465.6%7C6.4e-08%2Czf-H2C2_2%7CPF13465.6%7C3.8e-07%2Czf-H2C2_2%7CPF13465.6%7C3.4e-05%2Czf-H2C2_2%7CPF13465.6%7C6.4e-08%2Czf-H2C2_2%7CPF13465.6%7C3.8e-07%2Czf-H2C2_2%7CPF13465.6%7C3.4e-05%2Czf-H2C2_2%7CPF13465.6%7C6.4e-08%2Czf-H2C2_2%7CPF13465.6%7C3.8e-07%2Czf-H2C2_2%7CPF13465.6%7C3.4e-05%2Czf-H2C2_2%7CPF13465.6%7C6.4e-08%2Czf-H2C2_2%7CPF13465.6%7C3.8e-07%2Czf-H2C2_2%7CPF13465.6%7C3.4e-05%2Czf-H2C2_2%7CPF13465.6%7C6.4e-08%2Czf-H2C2_2%7CPF13465.6%7C3.8e-07%2Czf-H2C2_2%7CPF13465.6%7C3.4e-05%2Czf-H2C2_2%7CPF13465.6%7C6.4e-08%2Czf-H2C2_2%7CPF13465.6%7C3.8e-07%2Czf-H2C2_2%7CPF13465.6%7C3.4e-05%2Czf-H2C2_2%7CPF13465.6%7C1.1e-07%2Czf-H2C2_2%7CPF13465.6%7C0.48%2Czf-H2C2_2%7CPF13465.6%7C29%2Czf-H2C2_2%7CPF13465.6%7C1.3%2Czf-H2C2_2%7CPF13465.6%7C50%2Czf-C2H2%7CPF00096.26%7C1.7e%2B03%2Czf-C2H2%7CPF00096.26%7C0.0035%2Czf-C2H2%7CPF00096.26%7C0.019%2Czf-C2H2%7CPF00096.26%7C0.00023%2Czf-C2H2%7CPF00096.26%7C0.0046%2Czf-C2H2%7CPF00096.26%7C0.003%2Czf-C2H2%7CPF00096.26%7C0.019%2Czf-C2H2%7CPF00096.26%7C0.00017%2Czf-C2H2%7CPF00096.26%7C0.0082%2Czf-C2H2%7CPF00096.26%7C0.0049%2Czf-C2H2%7CPF00096.26%7C0.0027%2Czf-C2H2%7CPF00096.26%7C0.00045%2Czf-C2H2%7CPF00096.26%7C0.27%2Czf-C2H2%7CPF00096.26%7C0.001%2Czf-C2H2%7CPF00096.26%7C0.00045%2Czf-C2H2%7CPF00096.26%7C0.27%2Czf-C2H2%7CPF00096.26%7C0.001%2Czf-C2H2%7CPF00096.26%7C0.00045%2Czf-C2H2%7CPF00096.26%7C0.27%2Czf-C2H2%7CPF00096.26%7C0.001%2Czf-C2H2%7CPF00096.26%7C0.00045%2Czf-C2H2%7CPF00096.26%7C0.27%2Czf-C2H2%7CPF00096.26%7C0.001%2Czf-C2H2%7CPF00096.26%7C0.00045%2Czf-C2H2%7CPF00096.26%7C0.27%2Czf-C2H2%7CPF00096.26%7C0.001%2Czf-C2H2%7CPF00096.26%7C0.00045%2Czf-C2H2%7CPF00096.26%7C0.27%2Czf-C2H2%7CPF00096.26%7C0.001%2Czf-C2H2%7CPF00096.26%7C0.00045%2Czf-C2H2%7CPF00096.26%7C0.27%2Czf-C2H2%7CPF00096.26%7C0.001%2Czf-C2H2%7CPF00096.26%7C0.00045%2Czf-C2H2%7CPF00096.26%7C0.27%2Czf-C2H2%7CPF00096.26%7C0.001%2Czf-C2H2%7CPF00096.26%7C0.00045%2Czf-C2H2%7CPF00096.26%7C0.27%2Czf-C2H2%7CPF00096.26%7C0.001%2Czf-C2H2%7CPF00096.26%7C0.00045%2Czf-C2H2%7CPF00096.26%7C0.27%2Czf-C2H2%7CPF00096.26%7C0.001%2Czf-C2H2%7CPF00096.26%7C0.00045%2Czf-C2H2%7CPF00096.26%7C0.27%2Czf-C2H2%7CPF00096.26%7C0.001%2Czf-C2H2%7CPF00096.26%7C0.00045%2Czf-C2H2%7CPF00096.26%7C1.5%2Czf-C2H2%7CPF00096.26%7C1.7e%2B04%2Czf-C2H2%7CPF00096.26%7C0.75%2Czf-C2H2_4%7CPF13894.6%7C1.8e%2B04%2Czf-C2H2_4%7CPF13894.6%7C1.2%2Czf-C2H2_4%7CPF13894.6%7C0.092%2Czf-C2H2_4%7CPF13894.6%7C0.037%2Czf-C2H2_4%7CPF13894.6%7C12%2Czf-C2H2_4%7CPF13894.6%7C0.12%2Czf-C2H2_4%7CPF13894.6%7C0.092%2Czf-C2H2_4%7CPF13894.6%7C0.057%2Czf-C2H2_4%7CPF13894.6%7C0.75%2Czf-C2H2_4%7CPF13894.6%7C1.7%2Czf-C2H2_4%7CPF13894.6%7C0.53%2Czf-C2H2_4%7CPF13894.6%7C0.00066%2Czf-C2H2_4%7CPF13894.6%7C1.9%2Czf-C2H2_4%7CPF13894.6%7C0.092%2Czf-C2H2_4%7CPF13894.6%7C0.00066%2Czf-C2H2_4%7CPF13894.6%7C1.9%2Czf-C2H2_4%7CPF13894.6%7C0.092%2Czf-C2H2_4%7CPF13894.6%7C0.00066%2Czf-C2H2_4%7CPF13894.6%7C1.9%2Czf-C2H2_4%7CPF13894.6%7C0.092%2Czf-C2H2_4%7CPF13894.6%7C0.00066%2Czf-C2H2_4%7CPF13894.6%7C1.9%2Czf-C2H2_4%7CPF13894.6%7C0.092%2Czf-C2H2_4%7CPF13894.6%7C0.00066%2Czf-C2H2_4%7CPF13894.6%7C1.9%2Czf-C2H2_4%7CPF13894.6%7C0.092%2Czf-C2H2_4%7CPF13894.6%7C0.00066%2Czf-C2H2_4%7CPF13894.6%7C1.9%2Czf-C2H2_4%7CPF13894.6%7C0.092%2Czf-C2H2_4%7CPF13894.6%7C0.00066%2Czf-C2H2_4%7CPF13894.6%7C1.9%2Czf-C2H2_4%7CPF13894.6%7C0.092%2Czf-C2H2_4%7CPF13894.6%7C0.00066%2Czf-C2H2_4%7CPF13894.6%7C1.9%2Czf-C2H2_4%7CPF13894.6%7C0.092%2Czf-C2H2_4%7CPF13894.6%7C0.00066%2Czf-C2H2_4%7CPF13894.6%7C1.9%2Czf-C2H2_4%7CPF13894.6%7C0.092%2Czf-C2H2_4%7CPF13894.6%7C0.00066%2Czf-C2H2_4%7CPF13894.6%7C1.9%2Czf-C2H2_4%7CPF13894.6%7C0.092%2Czf-C2H2_4%7CPF13894.6%7C0.00066%2Czf-C2H2_4%7CPF13894.6%7C1.9%2Czf-C2H2_4%7CPF13894.6%7C0.092%2Czf-C2H2_4%7CPF13894.6%7C0.00066%2Czf-C2H2_4%7CPF13894.6%7C2.5%2Czf-C2H2_4%7CPF13894.6%7C1.2e%2B03%2Czf-C2H2_4%7CPF13894.6%7C12%2CBolA%7CPF01722.18%7C1.7e%2B03%2CBolA%7CPF01722.18%7C19%2CBolA%7CPF01722.18%7C11%2CBolA%7CPF01722.18%7C3e%2B02%2CBolA%7CPF01722.18%7C0.041%2CBolA%7CPF01722.18%7C7.8e%2B02%2CBolA%7CPF01722.18%7C0.094%2CBolA%7CPF01722.18%7C1.7e%2B02%2CBolA%7CPF01722.18%7C0.096%2CBolA%7CPF01722.18%7C1.7e%2B02%2CBolA%7CPF01722.18%7C0.094%2CBolA%7CPF01722.18%7C1.3e%2B02%2CBolA%7CPF01722.18%7C0.095%2CBolA%7CPF01722.18%7C1.7e%2B02%2CBolA%7CPF01722.18%7C0.1%2CBolA%7CPF01722.18%7C1.7e%2B02%2CBolA%7CPF01722.18%7C0.095%2CBolA%7CPF01722.18%7C5.1e%2B02%2CBolA%7CPF01722.18%7C0.094%2CBolA%7CPF01722.18%7C1.3e%2B02%2CBolA%7CPF01722.18%7C0.1%2CBolA%7CPF01722.18%7C2.5e%2B02%2CBolA%7CPF01722.18%7C0.095%2CBolA%7CPF01722.18%7C1.8e%2B02%2CBolA%7CPF01722.18%7C0.094%2CBolA%7CPF01722.18%7C1.7e%2B02%2CBolA%7CPF01722.18%7C5.8%2CBolA%7CPF01722.18%7C2.1e%2B03%2Czf-C2H2_6%7CPF13912.6%7C1.4e%2B03%2Czf-C2H2_6%7CPF13912.6%7C6.9%2Czf-C2H2_6%7CPF13912.6%7C0.86%2Czf-C2H2_6%7CPF13912.6%7C0.24%2Czf-C2H2_6%7CPF13912.6%7C1.1e%2B03%2Czf-C2H2_6%7CPF13912.6%7C0.58%2Czf-C2H2_6%7CPF13912.6%7C0.86%2Czf-C2H2_6%7CPF13912.6%7C0.69%2Czf-C2H2_6%7CPF13912.6%7C2.3e%2B03%2Czf-C2H2_6%7CPF13912.6%7C9.5%2Czf-C2H2_6%7CPF13912.6%7C1%2Czf-C2H2_6%7CPF13912.6%7C18%2Czf-C2H2_6%7CPF13912.6%7C61%2Czf-C2H2_6%7CPF13912.6%7C0.025%2Czf-C2H2_6%7CPF13912.6%7C18%2Czf-C2H2_6%7CPF13912.6%7C46%2Czf-C2H2_6%7CPF13912.6%7C0.063%2Czf-C2H2_6%7CPF13912.6%7C18%2Czf-C2H2_6%7CPF13912.6%7C46%2Czf-C2H2_6%7CPF13912.6%7C0.063%2Czf-C2H2_6%7CPF13912.6%7C18%2Czf-C2H2_6%7CPF13912.6%7C46%2Czf-C2H2_6%7CPF13912.6%7C0.063%2Czf-C2H2_6%7CPF13912.6%7C18%2Czf-C2H2_6%7CPF13912.6%7C46%2Czf-C2H2_6%7CPF13912.6%7C0.063%2Czf-C2H2_6%7CPF13912.6%7C18%2Czf-C2H2_6%7CPF13912.6%7C46%2Czf-C2H2_6%7CPF13912.6%7C0.063%2Czf-C2H2_6%7CPF13912.6%7C18%2Czf-C2H2_6%7CPF13912.6%7C46%2Czf-C2H2_6%7CPF13912.6%7C0.063%2Czf-C2H2_6%7CPF13912.6%7C18%2Czf-C2H2_6%7CPF13912.6%7C46%2Czf-C2H2_6%7CPF13912.6%7C0.063%2Czf-C2H2_6%7CPF13912.6%7C18%2Czf-C2H2_6%7CPF13912.6%7C46%2Czf-C2H2_6%7CPF13912.6%7C0.063%2Czf-C2H2_6%7CPF13912.6%7C18%2Czf-C2H2_6%7CPF13912.6%7C46%2Czf-C2H2_6%7CPF13912.6%7C0.063%2Czf-C2H2_6%7CPF13912.6%7C18%2Czf-C2H2_6%7CPF13912.6%7C46%2Czf-C2H2_6%7CPF13912.6%7C0.063%2Czf-C2H2_6%7CPF13912.6%7C18%2Czf-C2H2_6%7CPF13912.6%7C90%2Czf-C2H2_6%7CPF13912.6%7C1e%2B02%2Czf-C2H2_jaz%7CPF12171.8%7C7.5e%2B03%2Czf-C2H2_jaz%7CPF12171.8%7C11%2Czf-C2H2_jaz%7CPF12171.8%7C1.2e%2B03%2Czf-C2H2_jaz%7CPF12171.8%7C2.9%2Czf-C2H2_jaz%7CPF12171.8%7C16%2Czf-C2H2_jaz%7CPF12171.8%7C2.3e%2B02%2Czf-C2H2_jaz%7CPF12171.8%7C1.2e%2B03%2Czf-C2H2_jaz%7CPF12171.8%7C47%2Czf-C2H2_jaz%7CPF12171.8%7C56%2Czf-C2H2_jaz%7CPF12171.8%7C65%2Czf-C2H2_jaz%7CPF12171.8%7C25%2Czf-C2H2_jaz%7CPF12171.8%7C10%2Czf-C2H2_jaz%7CPF12171.8%7C25%2Czf-C2H2_jaz%7CPF12171.8%7C6.4%2Czf-C2H2_jaz%7CPF12171.8%7C25%2Czf-C2H2_jaz%7CPF12171.8%7C6.4%2Czf-C2H2_jaz%7CPF12171.8%7C25%2Czf-C2H2_jaz%7CPF12171.8%7C6.4%2Czf-C2H2_jaz%7CPF12171.8%7C25%2Czf-C2H2_jaz%7CPF12171.8%7C6.4%2Czf-C2H2_jaz%7CPF12171.8%7C25%2Czf-C2H2_jaz%7CPF12171.8%7C6.4%2Czf-C2H2_jaz%7CPF12171.8%7C25%2Czf-C2H2_jaz%7CPF12171.8%7C6.4%2Czf-C2H2_jaz%7CPF12171.8%7C25%2Czf-C2H2_jaz%7CPF12171.8%7C6.4%2Czf-C2H2_jaz%7CPF12171.8%7C25%2Czf-C2H2_jaz%7CPF12171.8%7C6.4%2Czf-C2H2_jaz%7CPF12171.8%7C25%2Czf-C2H2_jaz%7CPF12171.8%7C6.4%2Czf-C2H2_jaz%7CPF12171.8%7C25%2Czf-C2H2_jaz%7CPF12171.8%7C6.4%2Czf-C2H2_jaz%7CPF12171.8%7C25%2Czf-C2H2_jaz%7CPF12171.8%7C5.8e%2B03%2CGAGA%7CPF09237.11%7C3e%2B02%2CGAGA%7CPF09237.11%7C0.56%2CGAGA%7CPF09237.11%7C3.3e%2B02%2CGAGA%7CPF09237.11%7C6.5e%2B02%2CGAGA%7CPF09237.11%7C1.7e%2B02%2CGAGA%7CPF09237.11%7C38%2CGAGA%7CPF09237.11%7C4.3%2CGAGA%7CPF09237.11%7C1.3e%2B03%2CGAGA%7CPF09237.11%7C3.7%2CGAGA%7CPF09237.11%7C8e%2B02%2CGAGA%7CPF09237.11%7C2.9e%2B02%2CGAGA%7CPF09237.11%7C4.2%2CGAGA%7CPF09237.11%7C1.3e%2B03%2CGAGA%7CPF09237.11%7C3.2e%2B02%2CGAGA%7CPF09237.11%7C4.2%2CGAGA%7CPF09237.11%7C7.8e%2B02%2CGAGA%7CPF09237.11%7C2.8e%2B02%2CGAGA%7CPF09237.11%7C3.8%2CGAGA%7CPF09237.11%7C1.1e%2B03%2CGAGA%7CPF09237.11%7C2.8e%2B02%2CGAGA%7CPF09237.11%7C4.2%2CGAGA%7CPF09237.11%7C8e%2B02%2CGAGA%7CPF09237.11%7C3.3e%2B02%2CGAGA%7CPF09237.11%7C3.9%2CGAGA%7CPF09237.11%7C1.1e%2B03%2CGAGA%7CPF09237.11%7C3.3e%2B02%2CGAGA%7CPF09237.11%7C3.9%2CGAGA%7CPF09237.11%7C9.5e%2B02%2CGAGA%7CPF09237.11%7C3e%2B02%2CGAGA%7CPF09237.11%7C3.8%2CGAGA%7CPF09237.11%7C7.6e%2B02%2CGAGA%7CPF09237.11%7C2.8e%2B02%2CGAGA%7CPF09237.11%7C3.9%2CGAGA%7CPF09237.11%7C7.8e%2B02%2CGAGA%7CPF09237.11%7C2.9e%2B02%2CGAGA%7CPF09237.11%7C3.8%2CGAGA%7CPF09237.11%7C7.5e%2B02%2CGAGA%7CPF09237.11%7C2.9e%2B02%2CGAGA%7CPF09237.11%7C3.9%2CGAGA%7CPF09237.11%7C9.2e%2B02%2CGAGA%7CPF09237.11%7C8.5e%2B02%2CZZ%7CPF00569.17%7C2.6e%2B02%2CZZ%7CPF00569.17%7C1.4e%2B03%2CZZ%7CPF00569.17%7C51%2CZZ%7CPF00569.17%7C8.9e%2B02%2CZZ%7CPF00569.17%7C23%2CZZ%7CPF00569.17%7C1.4e%2B03%2CZZ%7CPF00569.17%7C6.4e%2B02%2CZZ%7CPF00569.17%7C1.8e%2B02%2CZZ%7CPF00569.17%7C48%2CZZ%7CPF00569.17%7C3.5e%2B02%2CZZ%7CPF00569.17%7C4.9e%2B02%2CZZ%7CPF00569.17%7C7.5%2CZZ%7CPF00569.17%7C76%2CZZ%7CPF00569.17%7C4.9e%2B02%2CZZ%7CPF00569.17%7C7.5%2CZZ%7CPF00569.17%7C2.3e%2B02%2CZZ%7CPF00569.17%7C4.9e%2B02%2CZZ%7CPF00569.17%7C7.5%2CZZ%7CPF00569.17%7C2.3e%2B02%2CZZ%7CPF00569.17%7C4.9e%2B02%2CZZ%7CPF00569.17%7C7.5%2CZZ%7CPF00569.17%7C2.3e%2B02%2CZZ%7CPF00569.17%7C4.9e%2B02%2CZZ%7CPF00569.17%7C7.5%2CZZ%7CPF00569.17%7C2.3e%2B02%2CZZ%7CPF00569.17%7C4.9e%2B02%2CZZ%7CPF00569.17%7C7.5%2CZZ%7CPF00569.17%7C2.3e%2B02%2CZZ%7CPF00569.17%7C4.9e%2B02%2CZZ%7CPF00569.17%7C7.5%2CZZ%7CPF00569.17%7C2.3e%2B02%2CZZ%7CPF00569.17%7C4.9e%2B02%2CZZ%7CPF00569.17%7C7.5%2CZZ%7CPF00569.17%7C2.3e%2B02%2CZZ%7CPF00569.17%7C4.9e%2B02%2CZZ%7CPF00569.17%7C7.5%2CZZ%7CPF00569.17%7C2.3e%2B02%2CZZ%7CPF00569.17%7C4.9e%2B02%2CZZ%7CPF00569.17%7C7.5%2CZZ%7CPF00569.17%7C2.3e%2B02%2CZZ%7CPF00569.17%7C4.9e%2B02%2CZZ%7CPF00569.17%7C7.5%2CZZ%7CPF00569.17%7C2.3e%2B02%2CZZ%7CPF00569.17%7C4.9e%2B02%2CZZ%7CPF00569.17%7C1.1e%2B02%2CZZ%7CPF00569.17%7C2.5e%2B02%2CHTH_AraC%7CPF00165.23%7C2.2e%2B02%2CHTH_AraC%7CPF00165.23%7C2.2e%2B02%2CHTH_AraC%7CPF00165.23%7C2.2e%2B02%2CHTH_AraC%7CPF00165.23%7C2.2e%2B02%2CHTH_AraC%7CPF00165.23%7C2.2e%2B02%2CHTH_AraC%7CPF00165.23%7C2.2e%2B02%2CHTH_AraC%7CPF00165.23%7C2.2e%2B02%2CHTH_AraC%7CPF00165.23%7C2.2e%2B02%2CHTH_AraC%7CPF00165.23%7C2.2e%2B02%2CHTH_AraC%7CPF00165.23%7C2.2e%2B02%2CHTH_AraC%7CPF00165.23%7C2.2e%2B02%2CHTH_AraC%7CPF00165.23%7C2.2e%2B02
LSTA.1058.1	transdecoder	mRNA	1	6871	.	-	.	ID=LSTA.1058.1.p1;Parent=GENE.LSTA.1058.1~~LSTA.1058.1.p1;Name=ORF%20type%3Acomplete%20len%3A1494%20%28-%29%2Cscore%3D433.44%2Clcl%7CNC_043023.1_prot_XP_029652221.1_20355%7C53.556%7C0.0%2Clcl%7CNC_043023.1_prot_XP_029652221.1_20355%7C53.556%7C0.0%2Clcl%7CNC_043023.1_prot_XP_029652221.1_20355%7C53.556%7C0.0%2Clcl%7CNC_043023.1_prot_XP_029652221.1_20355%7C53.481%7C0.0%2Clcl%7CNC_043023.1_prot_XP_029652221.1_20355%7C53.481%7C0.0%2Clcl%7CNC_043023.1_prot_XP_029652221.1_20355%7C53.481%7C0.0%2Clcl%7CNC_043023.1_prot_XP_029652221.1_20355%7C53.481%7C0.0%2Clcl%7CNC_043023.1_prot_XP_029652221.1_20355%7C53.481%7C0.0%2Clcl%7CNC_043023.1_prot_XP_029652221.1_20355%7C53.407%7C0.0%2Clcl%7CNC_043023.1_prot_XP_029652221.1_20355%7C53.407%7C0.0%2Clcl%7CNC_043023.1_prot_XP_029652221.1_20355%7C53.407%7C0.0%2Clcl%7CNC_043023.1_prot_XP_029652221.1_20355%7C53.407%7C0.0%2Clcl%7CNC_043023.1_prot_XP_029652221.1_20355%7C53.333%7C0.0%2Clcl%7CNC_043023.1_prot_XP_029652221.1_20355%7C53.333%7C0.0%2Clcl%7CNC_043023.1_prot_XP_029652221.1_20355%7C53.333%7C0.0%2Clcl%7CNC_043023.1_prot_XP_029652221.1_20355%7C53.333%7C0.0%2Clcl%7CNC_043023.1_prot_XP_029652221.1_20355%7C53.333%7C0.0%2Clcl%7CNC_043023.1_prot_XP_029652221.1_20355%7C53.333%7C0.0%2Clcl%7CNC_043023.1_prot_XP_029652221.1_20355%7C53.333%7C0.0%2Clcl%7CNC_043023.1_prot_XP_029652221.1_20355%7C53.259%7C0.0%2Clcl%7CNC_043023.1_prot_XP_029652221.1_20355%7C53.259%7C0.0%2Clcl%7CNC_043023.1_prot_XP_029652221.1_20355%7C53.259%7C0.0%2Clcl%7CNC_043023.1_prot_XP_029652221.1_20355%7C53.556%7C0.0%2Clcl%7CNC_043023.1_prot_XP_029652221.1_20355%7C53.185%7C0.0%2Clcl%7CNC_043023.1_prot_XP_029652221.1_20355%7C53.185%7C0.0%2Clcl%7CNC_043023.1_prot_XP_029652221.1_20355%7C53.185%7C0.0%2Clcl%7CNC_043023.1_prot_XP_029652221.1_20355%7C53.185%7C0.0%2Clcl%7CNC_043023.1_prot_XP_029652221.1_20355%7C53.185%7C0.0%2Clcl%7CNC_043023.1_prot_XP_029652221.1_20355%7C53.185%7C0.0%2Clcl%7CNC_043023.1_prot_XP_029652221.1_20355%7C53.185%7C0.0%2Clcl%7CNC_043023.1_prot_XP_029652221.1_20355%7C53.185%7C0.0%2Clcl%7CNC_043023.1_prot_XP_029652221.1_20355%7C53.185%7C0.0%2Clcl%7CNC_043023.1_prot_XP_029652221.1_20355%7C53.111%7C0.0%2Clcl%7CNC_043023.1_prot_XP_029652221.1_20355%7C53.111%7C0.0%2Clcl%7CNC_043023.1_prot_XP_029652221.1_20355%7C53.111%7C0.0%2Clcl%7CNC_043023.1_prot_XP_029652221.1_20355%7C53.111%7C0.0%2Clcl%7CNC_043023.1_prot_XP_029652221.1_20355%7C53.402%7C0.0%2Clcl%7CNC_043023.1_prot_XP_029652221.1_20355%7C52.963%7C0.0%2Clcl%7CNC_043023.1_prot_XP_029652221.1_20355%7C53.250%7C0.0%2Clcl%7CNC_043023.1_prot_XP_029652221.1_20355%7C53.111%7C0.0%2Clcl%7CNC_043023.1_prot_XP_029652221.1_20355%7C52.963%7C0.0%2Clcl%7CNC_043023.1_prot_XP_029652221.1_20355%7C52.889%7C0.0%2Clcl%7CNC_043023.1_prot_XP_029652221.1_20355%7C52.889%7C0.0%2Clcl%7CNC_043023.1_prot_XP_029652221.1_20355%7C52.819%7C0.0%2Clcl%7CNC_043023.1_prot_XP_029652221.1_20355%7C53.132%7C0.0%2Czf-H2C2_2%7CPF13465.6%7C1.1e%2B04%2Czf-H2C2_2%7CPF13465.6%7C92%2Czf-H2C2_2%7CPF13465.6%7C0.002%2Czf-H2C2_2%7CPF13465.6%7C2.5e-06%2Czf-H2C2_2%7CPF13465.6%7C1.1e-05%2Czf-H2C2_2%7CPF13465.6%7C4.4e-06%2Czf-H2C2_2%7CPF13465.6%7C0.029%2Czf-H2C2_2%7CPF13465.6%7C7.1e-07%2Czf-H2C2_2%7CPF13465.6%7C1.2e-05%2Czf-H2C2_2%7CPF13465.6%7C5e-06%2Czf-H2C2_2%7CPF13465.6%7C2.5e-05%2Czf-H2C2_2%7CPF13465.6%7C3.4e-05%2Czf-H2C2_2%7CPF13465.6%7C6.4e-08%2Czf-H2C2_2%7CPF13465.6%7C0.0026%2Czf-H2C2_2%7CPF13465.6%7C3.4e-05%2Czf-H2C2_2%7CPF13465.6%7C6.4e-08%2Czf-H2C2_2%7CPF13465.6%7C3.8e-07%2Czf-H2C2_2%7CPF13465.6%7C3.4e-05%2Czf-H2C2_2%7CPF13465.6%7C6.4e-08%2Czf-H2C2_2%7CPF13465.6%7C3.8e-07%2Czf-H2C2_2%7CPF13465.6%7C3.4e-05%2Czf-H2C2_2%7CPF13465.6%7C6.4e-08%2Czf-H2C2_2%7CPF13465.6%7C3.8e-07%2Czf-H2C2_2%7CPF13465.6%7C3.4e-05%2Czf-H2C2_2%7CPF13465.6%7C6.4e-08%2Czf-H2C2_2%7CPF13465.6%7C3.8e-07%2Czf-H2C2_2%7CPF13465.6%7C3.4e-05%2Czf-H2C2_2%7CPF13465.6%7C6.4e-08%2Czf-H2C2_2%7CPF13465.6%7C3.8e-07%2Czf-H2C2_2%7CPF13465.6%7C3.4e-05%2Czf-H2C2_2%7CPF13465.6%7C6.4e-08%2Czf-H2C2_2%7CPF13465.6%7C3.8e-07%2Czf-H2C2_2%7CPF13465.6%7C3.4e-05%2Czf-H2C2_2%7CPF13465.6%7C6.4e-08%2Czf-H2C2_2%7CPF13465.6%7C3.8e-07%2Czf-H2C2_2%7CPF13465.6%7C3.4e-05%2Czf-H2C2_2%7CPF13465.6%7C6.4e-08%2Czf-H2C2_2%7CPF13465.6%7C3.8e-07%2Czf-H2C2_2%7CPF13465.6%7C3.4e-05%2Czf-H2C2_2%7CPF13465.6%7C6.4e-08%2Czf-H2C2_2%7CPF13465.6%7C3.8e-07%2Czf-H2C2_2%7CPF13465.6%7C3.4e-05%2Czf-H2C2_2%7CPF13465.6%7C6.4e-08%2Czf-H2C2_2%7CPF13465.6%7C3.8e-07%2Czf-H2C2_2%7CPF13465.6%7C3.4e-05%2Czf-H2C2_2%7CPF13465.6%7C1.1e-07%2Czf-H2C2_2%7CPF13465.6%7C0.48%2Czf-H2C2_2%7CPF13465.6%7C29%2Czf-H2C2_2%7CPF13465.6%7C1.3%2Czf-H2C2_2%7CPF13465.6%7C50%2Czf-C2H2%7CPF00096.26%7C1.7e%2B03%2Czf-C2H2%7CPF00096.26%7C0.0035%2Czf-C2H2%7CPF00096.26%7C0.019%2Czf-C2H2%7CPF00096.26%7C0.00023%2Czf-C2H2%7CPF00096.26%7C0.0046%2Czf-C2H2%7CPF00096.26%7C0.003%2Czf-C2H2%7CPF00096.26%7C0.019%2Czf-C2H2%7CPF00096.26%7C0.00017%2Czf-C2H2%7CPF00096.26%7C0.0082%2Czf-C2H2%7CPF00096.26%7C0.0049%2Czf-C2H2%7CPF00096.26%7C0.0027%2Czf-C2H2%7CPF00096.26%7C0.00045%2Czf-C2H2%7CPF00096.26%7C0.27%2Czf-C2H2%7CPF00096.26%7C0.001%2Czf-C2H2%7CPF00096.26%7C0.00045%2Czf-C2H2%7CPF00096.26%7C0.27%2Czf-C2H2%7CPF00096.26%7C0.001%2Czf-C2H2%7CPF00096.26%7C0.00045%2Czf-C2H2%7CPF00096.26%7C0.27%2Czf-C2H2%7CPF00096.26%7C0.001%2Czf-C2H2%7CPF00096.26%7C0.00045%2Czf-C2H2%7CPF00096.26%7C0.27%2Czf-C2H2%7CPF00096.26%7C0.001%2Czf-C2H2%7CPF00096.26%7C0.00045%2Czf-C2H2%7CPF00096.26%7C0.27%2Czf-C2H2%7CPF00096.26%7C0.001%2Czf-C2H2%7CPF00096.26%7C0.00045%2Czf-C2H2%7CPF00096.26%7C0.27%2Czf-C2H2%7CPF00096.26%7C0.001%2Czf-C2H2%7CPF00096.26%7C0.00045%2Czf-C2H2%7CPF00096.26%7C0.27%2Czf-C2H2%7CPF00096.26%7C0.001%2Czf-C2H2%7CPF00096.26%7C0.00045%2Czf-C2H2%7CPF00096.26%7C0.27%2Czf-C2H2%7CPF00096.26%7C0.001%2Czf-C2H2%7CPF00096.26%7C0.00045%2Czf-C2H2%7CPF00096.26%7C0.27%2Czf-C2H2%7CPF00096.26%7C0.001%2Czf-C2H2%7CPF00096.26%7C0.00045%2Czf-C2H2%7CPF00096.26%7C0.27%2Czf-C2H2%7CPF00096.26%7C0.001%2Czf-C2H2%7CPF00096.26%7C0.00045%2Czf-C2H2%7CPF00096.26%7C0.27%2Czf-C2H2%7CPF00096.26%7C0.001%2Czf-C2H2%7CPF00096.26%7C0.00045%2Czf-C2H2%7CPF00096.26%7C1.5%2Czf-C2H2%7CPF00096.26%7C1.7e%2B04%2Czf-C2H2%7CPF00096.26%7C0.75%2Czf-C2H2_4%7CPF13894.6%7C1.8e%2B04%2Czf-C2H2_4%7CPF13894.6%7C1.2%2Czf-C2H2_4%7CPF13894.6%7C0.092%2Czf-C2H2_4%7CPF13894.6%7C0.037%2Czf-C2H2_4%7CPF13894.6%7C12%2Czf-C2H2_4%7CPF13894.6%7C0.12%2Czf-C2H2_4%7CPF13894.6%7C0.092%2Czf-C2H2_4%7CPF13894.6%7C0.057%2Czf-C2H2_4%7CPF13894.6%7C0.75%2Czf-C2H2_4%7CPF13894.6%7C1.7%2Czf-C2H2_4%7CPF13894.6%7C0.53%2Czf-C2H2_4%7CPF13894.6%7C0.00066%2Czf-C2H2_4%7CPF13894.6%7C1.9%2Czf-C2H2_4%7CPF13894.6%7C0.092%2Czf-C2H2_4%7CPF13894.6%7C0.00066%2Czf-C2H2_4%7CPF13894.6%7C1.9%2Czf-C2H2_4%7CPF13894.6%7C0.092%2Czf-C2H2_4%7CPF13894.6%7C0.00066%2Czf-C2H2_4%7CPF13894.6%7C1.9%2Czf-C2H2_4%7CPF13894.6%7C0.092%2Czf-C2H2_4%7CPF13894.6%7C0.00066%2Czf-C2H2_4%7CPF13894.6%7C1.9%2Czf-C2H2_4%7CPF13894.6%7C0.092%2Czf-C2H2_4%7CPF13894.6%7C0.00066%2Czf-C2H2_4%7CPF13894.6%7C1.9%2Czf-C2H2_4%7CPF13894.6%7C0.092%2Czf-C2H2_4%7CPF13894.6%7C0.00066%2Czf-C2H2_4%7CPF13894.6%7C1.9%2Czf-C2H2_4%7CPF13894.6%7C0.092%2Czf-C2H2_4%7CPF13894.6%7C0.00066%2Czf-C2H2_4%7CPF13894.6%7C1.9%2Czf-C2H2_4%7CPF13894.6%7C0.092%2Czf-C2H2_4%7CPF13894.6%7C0.00066%2Czf-C2H2_4%7CPF13894.6%7C1.9%2Czf-C2H2_4%7CPF13894.6%7C0.092%2Czf-C2H2_4%7CPF13894.6%7C0.00066%2Czf-C2H2_4%7CPF13894.6%7C1.9%2Czf-C2H2_4%7CPF13894.6%7C0.092%2Czf-C2H2_4%7CPF13894.6%7C0.00066%2Czf-C2H2_4%7CPF13894.6%7C1.9%2Czf-C2H2_4%7CPF13894.6%7C0.092%2Czf-C2H2_4%7CPF13894.6%7C0.00066%2Czf-C2H2_4%7CPF13894.6%7C1.9%2Czf-C2H2_4%7CPF13894.6%7C0.092%2Czf-C2H2_4%7CPF13894.6%7C0.00066%2Czf-C2H2_4%7CPF13894.6%7C2.5%2Czf-C2H2_4%7CPF13894.6%7C1.2e%2B03%2Czf-C2H2_4%7CPF13894.6%7C12%2CBolA%7CPF01722.18%7C1.7e%2B03%2CBolA%7CPF01722.18%7C19%2CBolA%7CPF01722.18%7C11%2CBolA%7CPF01722.18%7C3e%2B02%2CBolA%7CPF01722.18%7C0.041%2CBolA%7CPF01722.18%7C7.8e%2B02%2CBolA%7CPF01722.18%7C0.094%2CBolA%7CPF01722.18%7C1.7e%2B02%2CBolA%7CPF01722.18%7C0.096%2CBolA%7CPF01722.18%7C1.7e%2B02%2CBolA%7CPF01722.18%7C0.094%2CBolA%7CPF01722.18%7C1.3e%2B02%2CBolA%7CPF01722.18%7C0.095%2CBolA%7CPF01722.18%7C1.7e%2B02%2CBolA%7CPF01722.18%7C0.1%2CBolA%7CPF01722.18%7C1.7e%2B02%2CBolA%7CPF01722.18%7C0.095%2CBolA%7CPF01722.18%7C5.1e%2B02%2CBolA%7CPF01722.18%7C0.094%2CBolA%7CPF01722.18%7C1.3e%2B02%2CBolA%7CPF01722.18%7C0.1%2CBolA%7CPF01722.18%7C2.5e%2B02%2CBolA%7CPF01722.18%7C0.095%2CBolA%7CPF01722.18%7C1.8e%2B02%2CBolA%7CPF01722.18%7C0.094%2CBolA%7CPF01722.18%7C1.7e%2B02%2CBolA%7CPF01722.18%7C5.8%2CBolA%7CPF01722.18%7C2.1e%2B03%2Czf-C2H2_6%7CPF13912.6%7C1.4e%2B03%2Czf-C2H2_6%7CPF13912.6%7C6.9%2Czf-C2H2_6%7CPF13912.6%7C0.86%2Czf-C2H2_6%7CPF13912.6%7C0.24%2Czf-C2H2_6%7CPF13912.6%7C1.1e%2B03%2Czf-C2H2_6%7CPF13912.6%7C0.58%2Czf-C2H2_6%7CPF13912.6%7C0.86%2Czf-C2H2_6%7CPF13912.6%7C0.69%2Czf-C2H2_6%7CPF13912.6%7C2.3e%2B03%2Czf-C2H2_6%7CPF13912.6%7C9.5%2Czf-C2H2_6%7CPF13912.6%7C1%2Czf-C2H2_6%7CPF13912.6%7C18%2Czf-C2H2_6%7CPF13912.6%7C61%2Czf-C2H2_6%7CPF13912.6%7C0.025%2Czf-C2H2_6%7CPF13912.6%7C18%2Czf-C2H2_6%7CPF13912.6%7C46%2Czf-C2H2_6%7CPF13912.6%7C0.063%2Czf-C2H2_6%7CPF13912.6%7C18%2Czf-C2H2_6%7CPF13912.6%7C46%2Czf-C2H2_6%7CPF13912.6%7C0.063%2Czf-C2H2_6%7CPF13912.6%7C18%2Czf-C2H2_6%7CPF13912.6%7C46%2Czf-C2H2_6%7CPF13912.6%7C0.063%2Czf-C2H2_6%7CPF13912.6%7C18%2Czf-C2H2_6%7CPF13912.6%7C46%2Czf-C2H2_6%7CPF13912.6%7C0.063%2Czf-C2H2_6%7CPF13912.6%7C18%2Czf-C2H2_6%7CPF13912.6%7C46%2Czf-C2H2_6%7CPF13912.6%7C0.063%2Czf-C2H2_6%7CPF13912.6%7C18%2Czf-C2H2_6%7CPF13912.6%7C46%2Czf-C2H2_6%7CPF13912.6%7C0.063%2Czf-C2H2_6%7CPF13912.6%7C18%2Czf-C2H2_6%7CPF13912.6%7C46%2Czf-C2H2_6%7CPF13912.6%7C0.063%2Czf-C2H2_6%7CPF13912.6%7C18%2Czf-C2H2_6%7CPF13912.6%7C46%2Czf-C2H2_6%7CPF13912.6%7C0.063%2Czf-C2H2_6%7CPF13912.6%7C18%2Czf-C2H2_6%7CPF13912.6%7C46%2Czf-C2H2_6%7CPF13912.6%7C0.063%2Czf-C2H2_6%7CPF13912.6%7C18%2Czf-C2H2_6%7CPF13912.6%7C46%2Czf-C2H2_6%7CPF13912.6%7C0.063%2Czf-C2H2_6%7CPF13912.6%7C18%2Czf-C2H2_6%7CPF13912.6%7C90%2Czf-C2H2_6%7CPF13912.6%7C1e%2B02%2Czf-C2H2_jaz%7CPF12171.8%7C7.5e%2B03%2Czf-C2H2_jaz%7CPF12171.8%7C11%2Czf-C2H2_jaz%7CPF12171.8%7C1.2e%2B03%2Czf-C2H2_jaz%7CPF12171.8%7C2.9%2Czf-C2H2_jaz%7CPF12171.8%7C16%2Czf-C2H2_jaz%7CPF12171.8%7C2.3e%2B02%2Czf-C2H2_jaz%7CPF12171.8%7C1.2e%2B03%2Czf-C2H2_jaz%7CPF12171.8%7C47%2Czf-C2H2_jaz%7CPF12171.8%7C56%2Czf-C2H2_jaz%7CPF12171.8%7C65%2Czf-C2H2_jaz%7CPF12171.8%7C25%2Czf-C2H2_jaz%7CPF12171.8%7C10%2Czf-C2H2_jaz%7CPF12171.8%7C25%2Czf-C2H2_jaz%7CPF12171.8%7C6.4%2Czf-C2H2_jaz%7CPF12171.8%7C25%2Czf-C2H2_jaz%7CPF12171.8%7C6.4%2Czf-C2H2_jaz%7CPF12171.8%7C25%2Czf-C2H2_jaz%7CPF12171.8%7C6.4%2Czf-C2H2_jaz%7CPF12171.8%7C25%2Czf-C2H2_jaz%7CPF12171.8%7C6.4%2Czf-C2H2_jaz%7CPF12171.8%7C25%2Czf-C2H2_jaz%7CPF12171.8%7C6.4%2Czf-C2H2_jaz%7CPF12171.8%7C25%2Czf-C2H2_jaz%7CPF12171.8%7C6.4%2Czf-C2H2_jaz%7CPF12171.8%7C25%2Czf-C2H2_jaz%7CPF12171.8%7C6.4%2Czf-C2H2_jaz%7CPF12171.8%7C25%2Czf-C2H2_jaz%7CPF12171.8%7C6.4%2Czf-C2H2_jaz%7CPF12171.8%7C25%2Czf-C2H2_jaz%7CPF12171.8%7C6.4%2Czf-C2H2_jaz%7CPF12171.8%7C25%2Czf-C2H2_jaz%7CPF12171.8%7C6.4%2Czf-C2H2_jaz%7CPF12171.8%7C25%2Czf-C2H2_jaz%7CPF12171.8%7C5.8e%2B03%2CGAGA%7CPF09237.11%7C3e%2B02%2CGAGA%7CPF09237.11%7C0.56%2CGAGA%7CPF09237.11%7C3.3e%2B02%2CGAGA%7CPF09237.11%7C6.5e%2B02%2CGAGA%7CPF09237.11%7C1.7e%2B02%2CGAGA%7CPF09237.11%7C38%2CGAGA%7CPF09237.11%7C4.3%2CGAGA%7CPF09237.11%7C1.3e%2B03%2CGAGA%7CPF09237.11%7C3.7%2CGAGA%7CPF09237.11%7C8e%2B02%2CGAGA%7CPF09237.11%7C2.9e%2B02%2CGAGA%7CPF09237.11%7C4.2%2CGAGA%7CPF09237.11%7C1.3e%2B03%2CGAGA%7CPF09237.11%7C3.2e%2B02%2CGAGA%7CPF09237.11%7C4.2%2CGAGA%7CPF09237.11%7C7.8e%2B02%2CGAGA%7CPF09237.11%7C2.8e%2B02%2CGAGA%7CPF09237.11%7C3.8%2CGAGA%7CPF09237.11%7C1.1e%2B03%2CGAGA%7CPF09237.11%7C2.8e%2B02%2CGAGA%7CPF09237.11%7C4.2%2CGAGA%7CPF09237.11%7C8e%2B02%2CGAGA%7CPF09237.11%7C3.3e%2B02%2CGAGA%7CPF09237.11%7C3.9%2CGAGA%7CPF09237.11%7C1.1e%2B03%2CGAGA%7CPF09237.11%7C3.3e%2B02%2CGAGA%7CPF09237.11%7C3.9%2CGAGA%7CPF09237.11%7C9.5e%2B02%2CGAGA%7CPF09237.11%7C3e%2B02%2CGAGA%7CPF09237.11%7C3.8%2CGAGA%7CPF09237.11%7C7.6e%2B02%2CGAGA%7CPF09237.11%7C2.8e%2B02%2CGAGA%7CPF09237.11%7C3.9%2CGAGA%7CPF09237.11%7C7.8e%2B02%2CGAGA%7CPF09237.11%7C2.9e%2B02%2CGAGA%7CPF09237.11%7C3.8%2CGAGA%7CPF09237.11%7C7.5e%2B02%2CGAGA%7CPF09237.11%7C2.9e%2B02%2CGAGA%7CPF09237.11%7C3.9%2CGAGA%7CPF09237.11%7C9.2e%2B02%2CGAGA%7CPF09237.11%7C8.5e%2B02%2CZZ%7CPF00569.17%7C2.6e%2B02%2CZZ%7CPF00569.17%7C1.4e%2B03%2CZZ%7CPF00569.17%7C51%2CZZ%7CPF00569.17%7C8.9e%2B02%2CZZ%7CPF00569.17%7C23%2CZZ%7CPF00569.17%7C1.4e%2B03%2CZZ%7CPF00569.17%7C6.4e%2B02%2CZZ%7CPF00569.17%7C1.8e%2B02%2CZZ%7CPF00569.17%7C48%2CZZ%7CPF00569.17%7C3.5e%2B02%2CZZ%7CPF00569.17%7C4.9e%2B02%2CZZ%7CPF00569.17%7C7.5%2CZZ%7CPF00569.17%7C76%2CZZ%7CPF00569.17%7C4.9e%2B02%2CZZ%7CPF00569.17%7C7.5%2CZZ%7CPF00569.17%7C2.3e%2B02%2CZZ%7CPF00569.17%7C4.9e%2B02%2CZZ%7CPF00569.17%7C7.5%2CZZ%7CPF00569.17%7C2.3e%2B02%2CZZ%7CPF00569.17%7C4.9e%2B02%2CZZ%7CPF00569.17%7C7.5%2CZZ%7CPF00569.17%7C2.3e%2B02%2CZZ%7CPF00569.17%7C4.9e%2B02%2CZZ%7CPF00569.17%7C7.5%2CZZ%7CPF00569.17%7C2.3e%2B02%2CZZ%7CPF00569.17%7C4.9e%2B02%2CZZ%7CPF00569.17%7C7.5%2CZZ%7CPF00569.17%7C2.3e%2B02%2CZZ%7CPF00569.17%7C4.9e%2B02%2CZZ%7CPF00569.17%7C7.5%2CZZ%7CPF00569.17%7C2.3e%2B02%2CZZ%7CPF00569.17%7C4.9e%2B02%2CZZ%7CPF00569.17%7C7.5%2CZZ%7CPF00569.17%7C2.3e%2B02%2CZZ%7CPF00569.17%7C4.9e%2B02%2CZZ%7CPF00569.17%7C7.5%2CZZ%7CPF00569.17%7C2.3e%2B02%2CZZ%7CPF00569.17%7C4.9e%2B02%2CZZ%7CPF00569.17%7C7.5%2CZZ%7CPF00569.17%7C2.3e%2B02%2CZZ%7CPF00569.17%7C4.9e%2B02%2CZZ%7CPF00569.17%7C7.5%2CZZ%7CPF00569.17%7C2.3e%2B02%2CZZ%7CPF00569.17%7C4.9e%2B02%2CZZ%7CPF00569.17%7C1.1e%2B02%2CZZ%7CPF00569.17%7C2.5e%2B02%2CHTH_AraC%7CPF00165.23%7C2.2e%2B02%2CHTH_AraC%7CPF00165.23%7C2.2e%2B02%2CHTH_AraC%7CPF00165.23%7C2.2e%2B02%2CHTH_AraC%7CPF00165.23%7C2.2e%2B02%2CHTH_AraC%7CPF00165.23%7C2.2e%2B02%2CHTH_AraC%7CPF00165.23%7C2.2e%2B02%2CHTH_AraC%7CPF00165.23%7C2.2e%2B02%2CHTH_AraC%7CPF00165.23%7C2.2e%2B02%2CHTH_AraC%7CPF00165.23%7C2.2e%2B02%2CHTH_AraC%7CPF00165.23%7C2.2e%2B02%2CHTH_AraC%7CPF00165.23%7C2.2e%2B02%2CHTH_AraC%7CPF00165.23%7C2.2e%2B02
LSTA.1058.1	transdecoder	five_prime_UTR	6750	6871	.	-	.	ID=LSTA.1058.1.p1.utr5p1;Parent=LSTA.1058.1.p1
LSTA.1058.1	transdecoder	exon	1	6871	.	-	.	ID=LSTA.1058.1.p1.exon1;Parent=LSTA.1058.1.p1
LSTA.1058.1	transdecoder	CDS	2268	6749	.	-	0	ID=cds.LSTA.1058.1.p1;Parent=LSTA.1058.1.p1
LSTA.1058.1	transdecoder	three_prime_UTR	1	2267	.	-	.	ID=LSTA.1058.1.p1.utr3p1;Parent=LSTA.1058.1.p1
LSTA.1058.2	transdecoder	gene	1	3005	.	-	.	ID=GENE.LSTA.1058.2~~LSTA.1058.2.p1;Name=ORF%20type%3A5prime_partial%20len%3A246%20%28-%29%2Cscore%3D63.49%2Clcl%7CNC_043026.1_prot_XP_029653403.1_21927%7C53.279%7C3.12e-81%2Clcl%7CNC_043026.1_prot_XP_029653403.1_21927%7C53.469%7C1.77e-80%2Clcl%7CNC_043026.1_prot_XP_029653403.1_21927%7C51.883%7C6.61e-75%2Clcl%7CNC_043026.1_prot_XP_029653403.1_21927%7C50.000%7C6.93e-73%2Clcl%7CNC_043026.1_prot_XP_029653403.1_21927%7C54.545%7C5.50e-69%2Clcl%7CNC_043026.1_prot_XP_029653403.1_21927%7C48.246%7C1.98e-66%2Czf-H2C2_2%7CPF13465.6%7C4e-06%2Czf-H2C2_2%7CPF13465.6%7C7.5e-09%2Czf-H2C2_2%7CPF13465.6%7C4.4e-08%2Czf-H2C2_2%7CPF13465.6%7C4e-06%2Czf-H2C2_2%7CPF13465.6%7C1.3e-08%2Czf-H2C2_2%7CPF13465.6%7C0.059%2Czf-H2C2_2%7CPF13465.6%7C4%2Czf-H2C2_2%7CPF13465.6%7C0.16%2Czf-H2C2_2%7CPF13465.6%7C6.5%2Czf-C2H2%7CPF00096.26%7C1.5e%2B02%2Czf-C2H2%7CPF00096.26%7C5.2e-05%2Czf-C2H2%7CPF00096.26%7C0.032%2Czf-C2H2%7CPF00096.26%7C0.00012%2Czf-C2H2%7CPF00096.26%7C5.2e-05%2Czf-C2H2%7CPF00096.26%7C0.18%2Czf-C2H2%7CPF00096.26%7C4.7e%2B03%2Czf-C2H2%7CPF00096.26%7C1.6e%2B03%2Czf-C2H2%7CPF00096.26%7C0.087%2Czf-C2H2_4%7CPF13894.6%7C4.8e%2B03%2Czf-C2H2_4%7CPF13894.6%7C7.4e-05%2Czf-C2H2_4%7CPF13894.6%7C0.22%2Czf-C2H2_4%7CPF13894.6%7C0.01%2Czf-C2H2_4%7CPF13894.6%7C7.4e-05%2Czf-C2H2_4%7CPF13894.6%7C0.28%2Czf-C2H2_4%7CPF13894.6%7C1.4e%2B02%2Czf-C2H2_4%7CPF13894.6%7C1.3%2CBolA%7CPF01722.18%7C0.0079%2CBolA%7CPF01722.18%7C66%2CBolA%7CPF01722.18%7C0.57%2CBolA%7CPF01722.18%7C2e%2B02%2Czf-C2H2_6%7CPF13912.6%7C2.9e%2B02%2Czf-C2H2_6%7CPF13912.6%7C2.1%2Czf-C2H2_6%7CPF13912.6%7C9.9%2Czf-C2H2_6%7CPF13912.6%7C0.0074%2Czf-C2H2_6%7CPF13912.6%7C2.1%2Czf-C2H2_6%7CPF13912.6%7C35%2Czf-C2H2_6%7CPF13912.6%7C13%2CGAGA%7CPF09237.11%7C0.79%2CGAGA%7CPF09237.11%7C1.7e%2B02%2CGAGA%7CPF09237.11%7C33%2CGAGA%7CPF09237.11%7C0.41%2CGAGA%7CPF09237.11%7C1.7e%2B02%2CGAGA%7CPF09237.11%7C87%2CZZ%7CPF00569.17%7C64%2CZZ%7CPF00569.17%7C0.96%2CZZ%7CPF00569.17%7C28%2CZZ%7CPF00569.17%7C61%2CZZ%7CPF00569.17%7C13%2CZZ%7CPF00569.17%7C2.5e%2B03%2CZZ%7CPF00569.17%7C32%2CDUF3268%7CPF11672.8%7C4%2CDUF3268%7CPF11672.8%7C11%2CDUF3268%7CPF11672.8%7C11%2CDUF3268%7CPF11672.8%7C0.63%2CHTH_AraC%7CPF00165.23%7C26%2CHTH_AraC%7CPF00165.23%7C26%2Czf-MYST%7CPF17772.1%7C4.3%2Czf-MYST%7CPF17772.1%7C3.4e%2B02%2Czf-MYST%7CPF17772.1%7C2.3e%2B02%2Czf-MYST%7CPF17772.1%7C4.7%2Czf-MYST%7CPF17772.1%7C3.4%2Czf-MYST%7CPF17772.1%7C3.3e%2B03%2Czf-MYST%7CPF17772.1%7C1.2e%2B03%2CZf_RING%7CPF16744.5%7C96%2CZf_RING%7CPF16744.5%7C32%2CZf_RING%7CPF16744.5%7C26%2CZf_RING%7CPF16744.5%7C92%2CZf_RING%7CPF16744.5%7C1.3e%2B02%2CZf_RING%7CPF16744.5%7C3.1e%2B02%2CZf_RING%7CPF16744.5%7C6.1e%2B02%2CC1-set%7CPF07654.15%7C2.6e%2B02%2CC1-set%7CPF07654.15%7C23%2CC1-set%7CPF07654.15%7C8.2e%2B02%2CC1-set%7CPF07654.15%7C43%2CC1-set%7CPF07654.15%7C27%2CC1-set%7CPF07654.15%7C56%2CC1-set%7CPF07654.15%7C5.7e%2B03%2CC1_4%7CPF07975.12%7C3.4e%2B02%2CC1_4%7CPF07975.12%7C3.1%2CC1_4%7CPF07975.12%7C5.8%2CC1_4%7CPF07975.12%7C12%2CC1_4%7CPF07975.12%7C2.9e%2B03%2CC1_4%7CPF07975.12%7C90%2Czf-RING_2%7CPF13639.6%7C81%2Czf-RING_2%7CPF13639.6%7C1.3e%2B02%2Czf-RING_2%7CPF13639.6%7C2.7e%2B02%2Czf-RING_2%7CPF13639.6%7C81%2Czf-RING_2%7CPF13639.6%7C13%2Czf-RING_2%7CPF13639.6%7C1.8e%2B03%2CElf1%7CPF05129.13%7C0.52%2CElf1%7CPF05129.13%7C34%2CElf1%7CPF05129.13%7C1.2%2CElf1%7CPF05129.13%7C2.1e%2B02%2Czf-C2H2_jaz%7CPF12171.8%7C3.1%2Czf-C2H2_jaz%7CPF12171.8%7C3.6e%2B03%2Czf-C2H2_jaz%7CPF12171.8%7C0.77%2Czf-C2H2_jaz%7CPF12171.8%7C3.1%2Czf-C2H2_jaz%7CPF12171.8%7C6.6e%2B03%2Czf-C2H2_jaz%7CPF12171.8%7C8e%2B02%2Czf-CCHC_2%7CPF13696.6%7C30%2Czf-CCHC_2%7CPF13696.6%7C1.1e%2B02%2Czf-CCHC_2%7CPF13696.6%7C1.7e%2B02%2Czf-CCHC_2%7CPF13696.6%7C30%2Czf-CCHC_2%7CPF13696.6%7C2.8e%2B02%2Czf-CCHC_2%7CPF13696.6%7C1.7e%2B02
LSTA.1058.2	transdecoder	mRNA	1	3005	.	-	.	ID=LSTA.1058.2.p1;Parent=GENE.LSTA.1058.2~~LSTA.1058.2.p1;Name=ORF%20type%3A5prime_partial%20len%3A246%20%28-%29%2Cscore%3D63.49%2Clcl%7CNC_043026.1_prot_XP_029653403.1_21927%7C53.279%7C3.12e-81%2Clcl%7CNC_043026.1_prot_XP_029653403.1_21927%7C53.469%7C1.77e-80%2Clcl%7CNC_043026.1_prot_XP_029653403.1_21927%7C51.883%7C6.61e-75%2Clcl%7CNC_043026.1_prot_XP_029653403.1_21927%7C50.000%7C6.93e-73%2Clcl%7CNC_043026.1_prot_XP_029653403.1_21927%7C54.545%7C5.50e-69%2Clcl%7CNC_043026.1_prot_XP_029653403.1_21927%7C48.246%7C1.98e-66%2Czf-H2C2_2%7CPF13465.6%7C4e-06%2Czf-H2C2_2%7CPF13465.6%7C7.5e-09%2Czf-H2C2_2%7CPF13465.6%7C4.4e-08%2Czf-H2C2_2%7CPF13465.6%7C4e-06%2Czf-H2C2_2%7CPF13465.6%7C1.3e-08%2Czf-H2C2_2%7CPF13465.6%7C0.059%2Czf-H2C2_2%7CPF13465.6%7C4%2Czf-H2C2_2%7CPF13465.6%7C0.16%2Czf-H2C2_2%7CPF13465.6%7C6.5%2Czf-C2H2%7CPF00096.26%7C1.5e%2B02%2Czf-C2H2%7CPF00096.26%7C5.2e-05%2Czf-C2H2%7CPF00096.26%7C0.032%2Czf-C2H2%7CPF00096.26%7C0.00012%2Czf-C2H2%7CPF00096.26%7C5.2e-05%2Czf-C2H2%7CPF00096.26%7C0.18%2Czf-C2H2%7CPF00096.26%7C4.7e%2B03%2Czf-C2H2%7CPF00096.26%7C1.6e%2B03%2Czf-C2H2%7CPF00096.26%7C0.087%2Czf-C2H2_4%7CPF13894.6%7C4.8e%2B03%2Czf-C2H2_4%7CPF13894.6%7C7.4e-05%2Czf-C2H2_4%7CPF13894.6%7C0.22%2Czf-C2H2_4%7CPF13894.6%7C0.01%2Czf-C2H2_4%7CPF13894.6%7C7.4e-05%2Czf-C2H2_4%7CPF13894.6%7C0.28%2Czf-C2H2_4%7CPF13894.6%7C1.4e%2B02%2Czf-C2H2_4%7CPF13894.6%7C1.3%2CBolA%7CPF01722.18%7C0.0079%2CBolA%7CPF01722.18%7C66%2CBolA%7CPF01722.18%7C0.57%2CBolA%7CPF01722.18%7C2e%2B02%2Czf-C2H2_6%7CPF13912.6%7C2.9e%2B02%2Czf-C2H2_6%7CPF13912.6%7C2.1%2Czf-C2H2_6%7CPF13912.6%7C9.9%2Czf-C2H2_6%7CPF13912.6%7C0.0074%2Czf-C2H2_6%7CPF13912.6%7C2.1%2Czf-C2H2_6%7CPF13912.6%7C35%2Czf-C2H2_6%7CPF13912.6%7C13%2CGAGA%7CPF09237.11%7C0.79%2CGAGA%7CPF09237.11%7C1.7e%2B02%2CGAGA%7CPF09237.11%7C33%2CGAGA%7CPF09237.11%7C0.41%2CGAGA%7CPF09237.11%7C1.7e%2B02%2CGAGA%7CPF09237.11%7C87%2CZZ%7CPF00569.17%7C64%2CZZ%7CPF00569.17%7C0.96%2CZZ%7CPF00569.17%7C28%2CZZ%7CPF00569.17%7C61%2CZZ%7CPF00569.17%7C13%2CZZ%7CPF00569.17%7C2.5e%2B03%2CZZ%7CPF00569.17%7C32%2CDUF3268%7CPF11672.8%7C4%2CDUF3268%7CPF11672.8%7C11%2CDUF3268%7CPF11672.8%7C11%2CDUF3268%7CPF11672.8%7C0.63%2CHTH_AraC%7CPF00165.23%7C26%2CHTH_AraC%7CPF00165.23%7C26%2Czf-MYST%7CPF17772.1%7C4.3%2Czf-MYST%7CPF17772.1%7C3.4e%2B02%2Czf-MYST%7CPF17772.1%7C2.3e%2B02%2Czf-MYST%7CPF17772.1%7C4.7%2Czf-MYST%7CPF17772.1%7C3.4%2Czf-MYST%7CPF17772.1%7C3.3e%2B03%2Czf-MYST%7CPF17772.1%7C1.2e%2B03%2CZf_RING%7CPF16744.5%7C96%2CZf_RING%7CPF16744.5%7C32%2CZf_RING%7CPF16744.5%7C26%2CZf_RING%7CPF16744.5%7C92%2CZf_RING%7CPF16744.5%7C1.3e%2B02%2CZf_RING%7CPF16744.5%7C3.1e%2B02%2CZf_RING%7CPF16744.5%7C6.1e%2B02%2CC1-set%7CPF07654.15%7C2.6e%2B02%2CC1-set%7CPF07654.15%7C23%2CC1-set%7CPF07654.15%7C8.2e%2B02%2CC1-set%7CPF07654.15%7C43%2CC1-set%7CPF07654.15%7C27%2CC1-set%7CPF07654.15%7C56%2CC1-set%7CPF07654.15%7C5.7e%2B03%2CC1_4%7CPF07975.12%7C3.4e%2B02%2CC1_4%7CPF07975.12%7C3.1%2CC1_4%7CPF07975.12%7C5.8%2CC1_4%7CPF07975.12%7C12%2CC1_4%7CPF07975.12%7C2.9e%2B03%2CC1_4%7CPF07975.12%7C90%2Czf-RING_2%7CPF13639.6%7C81%2Czf-RING_2%7CPF13639.6%7C1.3e%2B02%2Czf-RING_2%7CPF13639.6%7C2.7e%2B02%2Czf-RING_2%7CPF13639.6%7C81%2Czf-RING_2%7CPF13639.6%7C13%2Czf-RING_2%7CPF13639.6%7C1.8e%2B03%2CElf1%7CPF05129.13%7C0.52%2CElf1%7CPF05129.13%7C34%2CElf1%7CPF05129.13%7C1.2%2CElf1%7CPF05129.13%7C2.1e%2B02%2Czf-C2H2_jaz%7CPF12171.8%7C3.1%2Czf-C2H2_jaz%7CPF12171.8%7C3.6e%2B03%2Czf-C2H2_jaz%7CPF12171.8%7C0.77%2Czf-C2H2_jaz%7CPF12171.8%7C3.1%2Czf-C2H2_jaz%7CPF12171.8%7C6.6e%2B03%2Czf-C2H2_jaz%7CPF12171.8%7C8e%2B02%2Czf-CCHC_2%7CPF13696.6%7C30%2Czf-CCHC_2%7CPF13696.6%7C1.1e%2B02%2Czf-CCHC_2%7CPF13696.6%7C1.7e%2B02%2Czf-CCHC_2%7CPF13696.6%7C30%2Czf-CCHC_2%7CPF13696.6%7C2.8e%2B02%2Czf-CCHC_2%7CPF13696.6%7C1.7e%2B02
LSTA.1058.2	transdecoder	exon	1	3005	.	-	.	ID=LSTA.1058.2.p1.exon1;Parent=LSTA.1058.2.p1
LSTA.1058.2	transdecoder	CDS	2268	3005	.	-	0	ID=cds.LSTA.1058.2.p1;Parent=LSTA.1058.2.p1
LSTA.1058.2	transdecoder	three_prime_UTR	1	2267	.	-	.	ID=LSTA.1058.2.p1.utr3p1;Parent=LSTA.1058.2.p1
# refined start codon: 1 -> 64 (score: 0.448)
LSTA.10581.1	transdecoder	gene	1	2187	.	+	.	ID=GENE.LSTA.10581.1~~LSTA.10581.1.p1;Name=ORF%20type%3A3prime_partial%20len%3A730%20%28%2B%29%2Cscore%3D248.98%2Clcl%7CNC_037597.1_prot_XP_025104232.1_26477%7C63.091%7C0.0
LSTA.10581.1	transdecoder	mRNA	1	2187	.	+	.	ID=LSTA.10581.1.p1;Parent=GENE.LSTA.10581.1~~LSTA.10581.1.p1;Name=ORF%20type%3A3prime_partial%20len%3A730%20%28%2B%29%2Cscore%3D248.98%2Clcl%7CNC_037597.1_prot_XP_025104232.1_26477%7C63.091%7C0.0
LSTA.10581.1	transdecoder	five_prime_UTR	1	63	.	+	.	ID=LSTA.10581.1.p1.utr5p1;Parent=LSTA.10581.1.p1
LSTA.10581.1	transdecoder	exon	1	2187	.	+	.	ID=LSTA.10581.1.p1.exon1;Parent=LSTA.10581.1.p1
LSTA.10581.1	transdecoder	CDS	64	2187	.	+	0	ID=cds.LSTA.10581.1.p1;Parent=LSTA.10581.1.p1
# refined start codon: 1 -> 64 (score: 0.448)
LSTA.10581.2	transdecoder	gene	1	2184	.	+	.	ID=GENE.LSTA.10581.2~~LSTA.10581.2.p1;Name=ORF%20type%3A3prime_partial%20len%3A729%20%28%2B%29%2Cscore%3D248.53%2Clcl%7CNC_037597.1_prot_XP_025104232.1_26477%7C62.356%7C0.0
LSTA.10581.2	transdecoder	mRNA	1	2184	.	+	.	ID=LSTA.10581.2.p1;Parent=GENE.LSTA.10581.2~~LSTA.10581.2.p1;Name=ORF%20type%3A3prime_partial%20len%3A729%20%28%2B%29%2Cscore%3D248.53%2Clcl%7CNC_037597.1_prot_XP_025104232.1_26477%7C62.356%7C0.0
LSTA.10581.2	transdecoder	five_prime_UTR	1	63	.	+	.	ID=LSTA.10581.2.p1.utr5p1;Parent=LSTA.10581.2.p1
LSTA.10581.2	transdecoder	exon	1	2184	.	+	.	ID=LSTA.10581.2.p1.exon1;Parent=LSTA.10581.2.p1
LSTA.10581.2	transdecoder	CDS	64	2184	.	+	0	ID=cds.LSTA.10581.2.p1;Parent=LSTA.10581.2.p1
LSTA.10583.1	transdecoder	gene	1	4065	.	+	.	ID=GENE.LSTA.10583.1~~LSTA.10583.1.p1;Name=ORF%20type%3A3prime_partial%20len%3A1195%20%28%2B%29%2Cscore%3D318.04%2Clcl%7CNW_013194257.1_prot_XP_013070407.1_8809%7C86.656%7C0.0%2CUNC-79%7CPF14776.6%7C6.6e-218%2CWGG%7CPF10273.9%7C0.32%2CWGG%7CPF10273.9%7C2.2e%2B03
LSTA.10583.1	transdecoder	mRNA	1	4065	.	+	.	ID=LSTA.10583.1.p1;Parent=GENE.LSTA.10583.1~~LSTA.10583.1.p1;Name=ORF%20type%3A3prime_partial%20len%3A1195%20%28%2B%29%2Cscore%3D318.04%2Clcl%7CNW_013194257.1_prot_XP_013070407.1_8809%7C86.656%7C0.0%2CUNC-79%7CPF14776.6%7C6.6e-218%2CWGG%7CPF10273.9%7C0.32%2CWGG%7CPF10273.9%7C2.2e%2B03
LSTA.10583.1	transdecoder	five_prime_UTR	1	481	.	+	.	ID=LSTA.10583.1.p1.utr5p1;Parent=LSTA.10583.1.p1
LSTA.10583.1	transdecoder	exon	1	4065	.	+	.	ID=LSTA.10583.1.p1.exon1;Parent=LSTA.10583.1.p1
LSTA.10583.1	transdecoder	CDS	482	4063	.	+	0	ID=cds.LSTA.10583.1.p1;Parent=LSTA.10583.1.p1
LSTA.10585.1	transdecoder	gene	1	574	.	-	.	ID=GENE.LSTA.10585.1~~LSTA.10585.1.p1;Name=ORF%20type%3A5prime_partial%20len%3A143%20%28-%29%2Cscore%3D22.09%2Clcl%7CNW_011935658.1_prot_XP_019924631.1_13776%7C31.387%7C4.29e-10
LSTA.10585.1	transdecoder	mRNA	1	574	.	-	.	ID=LSTA.10585.1.p1;Parent=GENE.LSTA.10585.1~~LSTA.10585.1.p1;Name=ORF%20type%3A5prime_partial%20len%3A143%20%28-%29%2Cscore%3D22.09%2Clcl%7CNW_011935658.1_prot_XP_019924631.1_13776%7C31.387%7C4.29e-10
LSTA.10585.1	transdecoder	exon	1	574	.	-	.	ID=LSTA.10585.1.p1.exon1;Parent=LSTA.10585.1.p1
LSTA.10585.1	transdecoder	CDS	145	573	.	-	0	ID=cds.LSTA.10585.1.p1;Parent=LSTA.10585.1.p1
LSTA.10585.1	transdecoder	three_prime_UTR	1	144	.	-	.	ID=LSTA.10585.1.p1.utr3p1;Parent=LSTA.10585.1.p1
LSTA.10586.1	transdecoder	gene	1	2642	.	+	.	ID=GENE.LSTA.10586.1~~LSTA.10586.1.p1;Name=ORF%20type%3Acomplete%20len%3A293%20%28%2B%29%2Cscore%3D134.26%2Clcl%7CNW_013431717.1_prot_XP_013090020.1_26175%7C36.246%7C1.19e-31%2Clcl%7CNW_013431717.1_prot_XP_013090020.1_26175%7C29.078%7C1.05e-06%2CIQ%7CPF00612.27%7C1.2e-05%2CIQ%7CPF00612.27%7C0.00018%2CIQ%7CPF00612.27%7C0.00046
LSTA.10586.1	transdecoder	mRNA	1	2642	.	+	.	ID=LSTA.10586.1.p1;Parent=GENE.LSTA.10586.1~~LSTA.10586.1.p1;Name=ORF%20type%3Acomplete%20len%3A293%20%28%2B%29%2Cscore%3D134.26%2Clcl%7CNW_013431717.1_prot_XP_013090020.1_26175%7C36.246%7C1.19e-31%2Clcl%7CNW_013431717.1_prot_XP_013090020.1_26175%7C29.078%7C1.05e-06%2CIQ%7CPF00612.27%7C1.2e-05%2CIQ%7CPF00612.27%7C0.00018%2CIQ%7CPF00612.27%7C0.00046
LSTA.10586.1	transdecoder	five_prime_UTR	1	127	.	+	.	ID=LSTA.10586.1.p1.utr5p1;Parent=LSTA.10586.1.p1
LSTA.10586.1	transdecoder	exon	1	2642	.	+	.	ID=LSTA.10586.1.p1.exon1;Parent=LSTA.10586.1.p1
LSTA.10586.1	transdecoder	CDS	128	1006	.	+	0	ID=cds.LSTA.10586.1.p1;Parent=LSTA.10586.1.p1
LSTA.10586.1	transdecoder	three_prime_UTR	1007	2642	.	+	.	ID=LSTA.10586.1.p1.utr3p1;Parent=LSTA.10586.1.p1
LSTA.10587.1	transdecoder	gene	1	523	.	+	.	ID=GENE.LSTA.10587.1~~LSTA.10587.1.p1;Name=ORF%20type%3A3prime_partial%20len%3A150%20%28%2B%29%2Cscore%3D47.64%2Clcl%7CNW_004797685.1_prot_XP_012941327.1_17326%7C48.980%7C2.71e-17%2Clcl%7CNW_004797685.1_prot_XP_012941327.1_17326%7C41.237%7C2.88e-14%2Clcl%7CNW_004797685.1_prot_XP_012941327.1_17326%7C41.414%7C9.93e-14%2Clcl%7CNW_004797685.1_prot_XP_012941327.1_17326%7C37.815%7C5.92e-13%2Clcl%7CNW_004797685.1_prot_XP_012941327.1_17326%7C40.816%7C1.13e-11%2Clcl%7CNW_004797685.1_prot_XP_012941327.1_17326%7C75.000%7C6.03e-06%2CIQ%7CPF00612.27%7C0.0034%2CIQ%7CPF00612.27%7C6.3e-05%2CPlasmodium_Vir%7CPF05795.11%7C0.11%2CPox_Ag35%7CPF03286.14%7C50%2CPox_Ag35%7CPF03286.14%7C0.32%2CPresenilin%7CPF01080.17%7C3.7
LSTA.10587.1	transdecoder	mRNA	1	523	.	+	.	ID=LSTA.10587.1.p1;Parent=GENE.LSTA.10587.1~~LSTA.10587.1.p1;Name=ORF%20type%3A3prime_partial%20len%3A150%20%28%2B%29%2Cscore%3D47.64%2Clcl%7CNW_004797685.1_prot_XP_012941327.1_17326%7C48.980%7C2.71e-17%2Clcl%7CNW_004797685.1_prot_XP_012941327.1_17326%7C41.237%7C2.88e-14%2Clcl%7CNW_004797685.1_prot_XP_012941327.1_17326%7C41.414%7C9.93e-14%2Clcl%7CNW_004797685.1_prot_XP_012941327.1_17326%7C37.815%7C5.92e-13%2Clcl%7CNW_004797685.1_prot_XP_012941327.1_17326%7C40.816%7C1.13e-11%2Clcl%7CNW_004797685.1_prot_XP_012941327.1_17326%7C75.000%7C6.03e-06%2CIQ%7CPF00612.27%7C0.0034%2CIQ%7CPF00612.27%7C6.3e-05%2CPlasmodium_Vir%7CPF05795.11%7C0.11%2CPox_Ag35%7CPF03286.14%7C50%2CPox_Ag35%7CPF03286.14%7C0.32%2CPresenilin%7CPF01080.17%7C3.7
LSTA.10587.1	transdecoder	five_prime_UTR	1	76	.	+	.	ID=LSTA.10587.1.p1.utr5p1;Parent=LSTA.10587.1.p1
LSTA.10587.1	transdecoder	exon	1	523	.	+	.	ID=LSTA.10587.1.p1.exon1;Parent=LSTA.10587.1.p1
LSTA.10587.1	transdecoder	CDS	77	523	.	+	0	ID=cds.LSTA.10587.1.p1;Parent=LSTA.10587.1.p1
LSTA.10589.1	transdecoder	gene	1	1290	.	+	.	ID=GENE.LSTA.10589.1~~LSTA.10589.1.p1;Name=ORF%20type%3Acomplete%20len%3A277%20%28%2B%29%2Cscore%3D105.63%2Clcl%7CNW_013431717.1_prot_XP_013090016.1_26180%7C50.929%7C4.43e-73%2Clcl%7CNW_013431717.1_prot_XP_013090016.1_26180%7C31.214%7C3.25e-10%2Clcl%7CNW_013431717.1_prot_XP_013090016.1_26180%7C35.135%7C6.08e-09%2Clcl%7CNW_013431717.1_prot_XP_013090016.1_26180%7C38.462%7C1.69e-08%2Clcl%7CNW_013431717.1_prot_XP_013090016.1_26180%7C33.813%7C1.88e-07%2CIQ%7CPF00612.27%7C17%2CIQ%7CPF00612.27%7C0.00039%2CIQ%7CPF00612.27%7C0.0025%2CIQ%7CPF00612.27%7C1.3e-06%2CIQ%7CPF00612.27%7C1.3e%2B03
LSTA.10589.1	transdecoder	mRNA	1	1290	.	+	.	ID=LSTA.10589.1.p1;Parent=GENE.LSTA.10589.1~~LSTA.10589.1.p1;Name=ORF%20type%3Acomplete%20len%3A277%20%28%2B%29%2Cscore%3D105.63%2Clcl%7CNW_013431717.1_prot_XP_013090016.1_26180%7C50.929%7C4.43e-73%2Clcl%7CNW_013431717.1_prot_XP_013090016.1_26180%7C31.214%7C3.25e-10%2Clcl%7CNW_013431717.1_prot_XP_013090016.1_26180%7C35.135%7C6.08e-09%2Clcl%7CNW_013431717.1_prot_XP_013090016.1_26180%7C38.462%7C1.69e-08%2Clcl%7CNW_013431717.1_prot_XP_013090016.1_26180%7C33.813%7C1.88e-07%2CIQ%7CPF00612.27%7C17%2CIQ%7CPF00612.27%7C0.00039%2CIQ%7CPF00612.27%7C0.0025%2CIQ%7CPF00612.27%7C1.3e-06%2CIQ%7CPF00612.27%7C1.3e%2B03
LSTA.10589.1	transdecoder	five_prime_UTR	1	289	.	+	.	ID=LSTA.10589.1.p1.utr5p1;Parent=LSTA.10589.1.p1
LSTA.10589.1	transdecoder	exon	1	1290	.	+	.	ID=LSTA.10589.1.p1.exon1;Parent=LSTA.10589.1.p1
LSTA.10589.1	transdecoder	CDS	290	1120	.	+	0	ID=cds.LSTA.10589.1.p1;Parent=LSTA.10589.1.p1
LSTA.10589.1	transdecoder	three_prime_UTR	1121	1290	.	+	.	ID=LSTA.10589.1.p1.utr3p1;Parent=LSTA.10589.1.p1
LSTA.10589.2	transdecoder	gene	1	1335	.	+	.	ID=GENE.LSTA.10589.2~~LSTA.10589.2.p1;Name=ORF%20type%3Acomplete%20len%3A292%20%28%2B%29%2Cscore%3D103.18%2Clcl%7CNW_013431717.1_prot_XP_013090016.1_26180%7C48.544%7C2.49e-75%2Clcl%7CNW_013431717.1_prot_XP_013090016.1_26180%7C34.254%7C1.88e-16%2Clcl%7CNW_013431717.1_prot_XP_013090016.1_26180%7C43.373%7C6.84e-08%2Clcl%7CNW_013431717.1_prot_XP_013090016.1_26180%7C25.926%7C1.06e-07%2CIQ%7CPF00612.27%7C19%2CIQ%7CPF00612.27%7C0.00042%2CIQ%7CPF00612.27%7C0.0027%2CIQ%7CPF00612.27%7C2e-05%2CIQ%7CPF00612.27%7C1.4e-06%2CIQ%7CPF00612.27%7C1.4e%2B03
LSTA.10589.2	transdecoder	mRNA	1	1335	.	+	.	ID=LSTA.10589.2.p1;Parent=GENE.LSTA.10589.2~~LSTA.10589.2.p1;Name=ORF%20type%3Acomplete%20len%3A292%20%28%2B%29%2Cscore%3D103.18%2Clcl%7CNW_013431717.1_prot_XP_013090016.1_26180%7C48.544%7C2.49e-75%2Clcl%7CNW_013431717.1_prot_XP_013090016.1_26180%7C34.254%7C1.88e-16%2Clcl%7CNW_013431717.1_prot_XP_013090016.1_26180%7C43.373%7C6.84e-08%2Clcl%7CNW_013431717.1_prot_XP_013090016.1_26180%7C25.926%7C1.06e-07%2CIQ%7CPF00612.27%7C19%2CIQ%7CPF00612.27%7C0.00042%2CIQ%7CPF00612.27%7C0.0027%2CIQ%7CPF00612.27%7C2e-05%2CIQ%7CPF00612.27%7C1.4e-06%2CIQ%7CPF00612.27%7C1.4e%2B03
LSTA.10589.2	transdecoder	five_prime_UTR	1	289	.	+	.	ID=LSTA.10589.2.p1.utr5p1;Parent=LSTA.10589.2.p1
LSTA.10589.2	transdecoder	exon	1	1335	.	+	.	ID=LSTA.10589.2.p1.exon1;Parent=LSTA.10589.2.p1
LSTA.10589.2	transdecoder	CDS	290	1165	.	+	0	ID=cds.LSTA.10589.2.p1;Parent=LSTA.10589.2.p1
LSTA.10589.2	transdecoder	three_prime_UTR	1166	1335	.	+	.	ID=LSTA.10589.2.p1.utr3p1;Parent=LSTA.10589.2.p1
LSTA.10589.3	transdecoder	gene	1	1441	.	+	.	ID=GENE.LSTA.10589.3~~LSTA.10589.3.p1;Name=ORF%20type%3Acomplete%20len%3A315%20%28%2B%29%2Cscore%3D112.45%2Clcl%7CNW_013431717.1_prot_XP_013090016.1_26180%7C47.059%7C3.11e-75%2Clcl%7CNW_013431717.1_prot_XP_013090016.1_26180%7C27.881%7C6.29e-14%2Clcl%7CNW_013431717.1_prot_XP_013090016.1_26180%7C29.515%7C1.36e-11%2Clcl%7CNW_013431717.1_prot_XP_013090016.1_26180%7C40.217%7C4.07e-08%2CIQ%7CPF00612.27%7C20%2CIQ%7CPF00612.27%7C0.00046%2CIQ%7CPF00612.27%7C0.0029%2CIQ%7CPF00612.27%7C2.2e-05%2CIQ%7CPF00612.27%7C1.6e-06%2CIQ%7CPF00612.27%7C1.5e%2B03
LSTA.10589.3	transdecoder	mRNA	1	1441	.	+	.	ID=LSTA.10589.3.p1;Parent=GENE.LSTA.10589.3~~LSTA.10589.3.p1;Name=ORF%20type%3Acomplete%20len%3A315%20%28%2B%29%2Cscore%3D112.45%2Clcl%7CNW_013431717.1_prot_XP_013090016.1_26180%7C47.059%7C3.11e-75%2Clcl%7CNW_013431717.1_prot_XP_013090016.1_26180%7C27.881%7C6.29e-14%2Clcl%7CNW_013431717.1_prot_XP_013090016.1_26180%7C29.515%7C1.36e-11%2Clcl%7CNW_013431717.1_prot_XP_013090016.1_26180%7C40.217%7C4.07e-08%2CIQ%7CPF00612.27%7C20%2CIQ%7CPF00612.27%7C0.00046%2CIQ%7CPF00612.27%7C0.0029%2CIQ%7CPF00612.27%7C2.2e-05%2CIQ%7CPF00612.27%7C1.6e-06%2CIQ%7CPF00612.27%7C1.5e%2B03
LSTA.10589.3	transdecoder	five_prime_UTR	1	434	.	+	.	ID=LSTA.10589.3.p1.utr5p1;Parent=LSTA.10589.3.p1
LSTA.10589.3	transdecoder	exon	1	1441	.	+	.	ID=LSTA.10589.3.p1.exon1;Parent=LSTA.10589.3.p1
LSTA.10589.3	transdecoder	CDS	435	1379	.	+	0	ID=cds.LSTA.10589.3.p1;Parent=LSTA.10589.3.p1
LSTA.10589.3	transdecoder	three_prime_UTR	1380	1441	.	+	.	ID=LSTA.10589.3.p1.utr3p1;Parent=LSTA.10589.3.p1
LSTA.1059.1	transdecoder	gene	1	5812	.	+	.	ID=GENE.LSTA.1059.1~~LSTA.1059.1.p2;Name=ORF%20type%3Acomplete%20len%3A117%20%28%2B%29%2Cscore%3D10.49
LSTA.1059.1	transdecoder	mRNA	1	5812	.	+	.	ID=LSTA.1059.1.p2;Parent=GENE.LSTA.1059.1~~LSTA.1059.1.p2;Name=ORF%20type%3Acomplete%20len%3A117%20%28%2B%29%2Cscore%3D10.49
LSTA.1059.1	transdecoder	five_prime_UTR	1	1527	.	+	.	ID=LSTA.1059.1.p2.utr5p1;Parent=LSTA.1059.1.p2
LSTA.1059.1	transdecoder	exon	1	5812	.	+	.	ID=LSTA.1059.1.p2.exon1;Parent=LSTA.1059.1.p2
LSTA.1059.1	transdecoder	CDS	1528	1878	.	+	0	ID=cds.LSTA.1059.1.p2;Parent=LSTA.1059.1.p2
LSTA.1059.1	transdecoder	three_prime_UTR	1879	5812	.	+	.	ID=LSTA.1059.1.p2.utr3p1;Parent=LSTA.1059.1.p2
# refined start codon: 2 -> 41 (score: 0.224)
LSTA.1059.1	transdecoder	gene	1	5812	.	+	.	ID=GENE.LSTA.1059.1~~LSTA.1059.1.p1;Name=ORF%20type%3Acomplete%20len%3A236%20%28%2B%29%2Cscore%3D53.41%2Clcl%7CNW_013430067.1_prot_XP_013089598.1_25819%7C92.208%7C7.01e-96%2CAAA_21%7CPF13304.6%7C0.0049%2CAAA_21%7CPF13304.6%7C2.6e%2B02%2CDUF4162%7CPF13732.6%7C0.031
LSTA.1059.1	transdecoder	mRNA	1	5812	.	+	.	ID=LSTA.1059.1.p1;Parent=GENE.LSTA.1059.1~~LSTA.1059.1.p1;Name=ORF%20type%3Acomplete%20len%3A236%20%28%2B%29%2Cscore%3D53.41%2Clcl%7CNW_013430067.1_prot_XP_013089598.1_25819%7C92.208%7C7.01e-96%2CAAA_21%7CPF13304.6%7C0.0049%2CAAA_21%7CPF13304.6%7C2.6e%2B02%2CDUF4162%7CPF13732.6%7C0.031
LSTA.1059.1	transdecoder	five_prime_UTR	1	40	.	+	.	ID=LSTA.1059.1.p1.utr5p1;Parent=LSTA.1059.1.p1
LSTA.1059.1	transdecoder	exon	1	5812	.	+	.	ID=LSTA.1059.1.p1.exon1;Parent=LSTA.1059.1.p1
LSTA.1059.1	transdecoder	CDS	41	709	.	+	0	ID=cds.LSTA.1059.1.p1;Parent=LSTA.1059.1.p1
LSTA.1059.1	transdecoder	three_prime_UTR	710	5812	.	+	.	ID=LSTA.1059.1.p1.utr3p1;Parent=LSTA.1059.1.p1
LSTA.10590.1	transdecoder	gene	1	914	.	-	.	ID=GENE.LSTA.10590.1~~LSTA.10590.1.p1;Name=ORF%20type%3A3prime_partial%20len%3A186%20%28-%29%2Cscore%3D34.10%2Clcl%7CNW_004797486.1_prot_XP_012938631.1_11936%7C31.973%7C2.15e-06%2CHirudin%7CPF00713.17%7C6%2CHirudin%7CPF00713.17%7C8.5
LSTA.10590.1	transdecoder	mRNA	1	914	.	-	.	ID=LSTA.10590.1.p1;Parent=GENE.LSTA.10590.1~~LSTA.10590.1.p1;Name=ORF%20type%3A3prime_partial%20len%3A186%20%28-%29%2Cscore%3D34.10%2Clcl%7CNW_004797486.1_prot_XP_012938631.1_11936%7C31.973%7C2.15e-06%2CHirudin%7CPF00713.17%7C6%2CHirudin%7CPF00713.17%7C8.5
LSTA.10590.1	transdecoder	five_prime_UTR	558	914	.	-	.	ID=LSTA.10590.1.p1.utr5p1;Parent=LSTA.10590.1.p1
LSTA.10590.1	transdecoder	exon	1	914	.	-	.	ID=LSTA.10590.1.p1.exon1;Parent=LSTA.10590.1.p1
LSTA.10590.1	transdecoder	CDS	3	557	.	-	0	ID=cds.LSTA.10590.1.p1;Parent=LSTA.10590.1.p1
LSTA.10592.1	transdecoder	gene	1	4288	.	+	.	ID=GENE.LSTA.10592.1~~LSTA.10592.1.p1;Name=ORF%20type%3A3prime_partial%20len%3A116%20%28%2B%29%2Cscore%3D-17.38%2CMannosyl_trans%7CPF05007.13%7C0.11
LSTA.10592.1	transdecoder	mRNA	1	4288	.	+	.	ID=LSTA.10592.1.p1;Parent=GENE.LSTA.10592.1~~LSTA.10592.1.p1;Name=ORF%20type%3A3prime_partial%20len%3A116%20%28%2B%29%2Cscore%3D-17.38%2CMannosyl_trans%7CPF05007.13%7C0.11
LSTA.10592.1	transdecoder	five_prime_UTR	1	3942	.	+	.	ID=LSTA.10592.1.p1.utr5p1;Parent=LSTA.10592.1.p1
LSTA.10592.1	transdecoder	exon	1	4288	.	+	.	ID=LSTA.10592.1.p1.exon1;Parent=LSTA.10592.1.p1
LSTA.10592.1	transdecoder	CDS	3943	4287	.	+	0	ID=cds.LSTA.10592.1.p1;Parent=LSTA.10592.1.p1
LSTA.10592.2	transdecoder	gene	1	4288	.	+	.	ID=GENE.LSTA.10592.2~~LSTA.10592.2.p1;Name=ORF%20type%3A3prime_partial%20len%3A116%20%28%2B%29%2Cscore%3D-17.38%2CMannosyl_trans%7CPF05007.13%7C0.11
LSTA.10592.2	transdecoder	mRNA	1	4288	.	+	.	ID=LSTA.10592.2.p1;Parent=GENE.LSTA.10592.2~~LSTA.10592.2.p1;Name=ORF%20type%3A3prime_partial%20len%3A116%20%28%2B%29%2Cscore%3D-17.38%2CMannosyl_trans%7CPF05007.13%7C0.11
LSTA.10592.2	transdecoder	five_prime_UTR	1	3942	.	+	.	ID=LSTA.10592.2.p1.utr5p1;Parent=LSTA.10592.2.p1
LSTA.10592.2	transdecoder	exon	1	4288	.	+	.	ID=LSTA.10592.2.p1.exon1;Parent=LSTA.10592.2.p1
LSTA.10592.2	transdecoder	CDS	3943	4287	.	+	0	ID=cds.LSTA.10592.2.p1;Parent=LSTA.10592.2.p1
LSTA.10592.3	transdecoder	gene	1	9983	.	+	.	ID=GENE.LSTA.10592.3~~LSTA.10592.3.p1;Name=ORF%20type%3Acomplete%20len%3A1031%20%28%2B%29%2Cscore%3D335.61%2Clcl%7CNW_013431717.1_prot_XP_013090013.1_26179%7C46.346%7C0.0%2CApolipoprotein%7CPF01442.18%7C0.012%2CApolipoprotein%7CPF01442.18%7C0.0025%2CApolipoprotein%7CPF01442.18%7C1e%2B02%2CApolipoprotein%7CPF01442.18%7C1.8e%2B04%2CApolipoprotein%7CPF01442.18%7C7e%2B03%2CDUF1548%7CPF07579.11%7C1.8e%2B03%2CDUF1548%7CPF07579.11%7C2.6e%2B03%2CDUF1548%7CPF07579.11%7C0.27
LSTA.10592.3	transdecoder	mRNA	1	9983	.	+	.	ID=LSTA.10592.3.p1;Parent=GENE.LSTA.10592.3~~LSTA.10592.3.p1;Name=ORF%20type%3Acomplete%20len%3A1031%20%28%2B%29%2Cscore%3D335.61%2Clcl%7CNW_013431717.1_prot_XP_013090013.1_26179%7C46.346%7C0.0%2CApolipoprotein%7CPF01442.18%7C0.012%2CApolipoprotein%7CPF01442.18%7C0.0025%2CApolipoprotein%7CPF01442.18%7C1e%2B02%2CApolipoprotein%7CPF01442.18%7C1.8e%2B04%2CApolipoprotein%7CPF01442.18%7C7e%2B03%2CDUF1548%7CPF07579.11%7C1.8e%2B03%2CDUF1548%7CPF07579.11%7C2.6e%2B03%2CDUF1548%7CPF07579.11%7C0.27
LSTA.10592.3	transdecoder	five_prime_UTR	1	587	.	+	.	ID=LSTA.10592.3.p1.utr5p1;Parent=LSTA.10592.3.p1
LSTA.10592.3	transdecoder	exon	1	9983	.	+	.	ID=LSTA.10592.3.p1.exon1;Parent=LSTA.10592.3.p1
LSTA.10592.3	transdecoder	CDS	588	3680	.	+	0	ID=cds.LSTA.10592.3.p1;Parent=LSTA.10592.3.p1
LSTA.10592.3	transdecoder	three_prime_UTR	3681	9983	.	+	.	ID=LSTA.10592.3.p1.utr3p1;Parent=LSTA.10592.3.p1
LSTA.10592.3	transdecoder	gene	1	9983	.	+	.	ID=GENE.LSTA.10592.3~~LSTA.10592.3.p3;Name=ORF%20type%3A3prime_partial%20len%3A116%20%28%2B%29%2Cscore%3D-17.38%2CMannosyl_trans%7CPF05007.13%7C0.11
LSTA.10592.3	transdecoder	mRNA	1	9983	.	+	.	ID=LSTA.10592.3.p3;Parent=GENE.LSTA.10592.3~~LSTA.10592.3.p3;Name=ORF%20type%3A3prime_partial%20len%3A116%20%28%2B%29%2Cscore%3D-17.38%2CMannosyl_trans%7CPF05007.13%7C0.11
LSTA.10592.3	transdecoder	five_prime_UTR	1	9637	.	+	.	ID=LSTA.10592.3.p3.utr5p1;Parent=LSTA.10592.3.p3
LSTA.10592.3	transdecoder	exon	1	9983	.	+	.	ID=LSTA.10592.3.p3.exon1;Parent=LSTA.10592.3.p3
LSTA.10592.3	transdecoder	CDS	9638	9982	.	+	0	ID=cds.LSTA.10592.3.p3;Parent=LSTA.10592.3.p3
LSTA.10592.4	transdecoder	gene	1	3432	.	+	.	ID=GENE.LSTA.10592.4~~LSTA.10592.4.p1;Name=ORF%20type%3A3prime_partial%20len%3A116%20%28%2B%29%2Cscore%3D-17.38%2CMannosyl_trans%7CPF05007.13%7C0.11
LSTA.10592.4	transdecoder	mRNA	1	3432	.	+	.	ID=LSTA.10592.4.p1;Parent=GENE.LSTA.10592.4~~LSTA.10592.4.p1;Name=ORF%20type%3A3prime_partial%20len%3A116%20%28%2B%29%2Cscore%3D-17.38%2CMannosyl_trans%7CPF05007.13%7C0.11
LSTA.10592.4	transdecoder	five_prime_UTR	1	3086	.	+	.	ID=LSTA.10592.4.p1.utr5p1;Parent=LSTA.10592.4.p1
LSTA.10592.4	transdecoder	exon	1	3432	.	+	.	ID=LSTA.10592.4.p1.exon1;Parent=LSTA.10592.4.p1
LSTA.10592.4	transdecoder	CDS	3087	3431	.	+	0	ID=cds.LSTA.10592.4.p1;Parent=LSTA.10592.4.p1
LSTA.10592.5	transdecoder	gene	1	3413	.	+	.	ID=GENE.LSTA.10592.5~~LSTA.10592.5.p1;Name=ORF%20type%3A3prime_partial%20len%3A113%20%28%2B%29%2Cscore%3D-18.56%2CMannosyl_trans%7CPF05007.13%7C0.1
LSTA.10592.5	transdecoder	mRNA	1	3413	.	+	.	ID=LSTA.10592.5.p1;Parent=GENE.LSTA.10592.5~~LSTA.10592.5.p1;Name=ORF%20type%3A3prime_partial%20len%3A113%20%28%2B%29%2Cscore%3D-18.56%2CMannosyl_trans%7CPF05007.13%7C0.1
LSTA.10592.5	transdecoder	five_prime_UTR	1	3075	.	+	.	ID=LSTA.10592.5.p1.utr5p1;Parent=LSTA.10592.5.p1
LSTA.10592.5	transdecoder	exon	1	3413	.	+	.	ID=LSTA.10592.5.p1.exon1;Parent=LSTA.10592.5.p1
LSTA.10592.5	transdecoder	CDS	3076	3411	.	+	0	ID=cds.LSTA.10592.5.p1;Parent=LSTA.10592.5.p1
LSTA.10592.6	transdecoder	gene	1	9906	.	+	.	ID=GENE.LSTA.10592.6~~LSTA.10592.6.p3;Name=ORF%20type%3A3prime_partial%20len%3A113%20%28%2B%29%2Cscore%3D-18.56%2CMannosyl_trans%7CPF05007.13%7C0.1
LSTA.10592.6	transdecoder	mRNA	1	9906	.	+	.	ID=LSTA.10592.6.p3;Parent=GENE.LSTA.10592.6~~LSTA.10592.6.p3;Name=ORF%20type%3A3prime_partial%20len%3A113%20%28%2B%29%2Cscore%3D-18.56%2CMannosyl_trans%7CPF05007.13%7C0.1
LSTA.10592.6	transdecoder	five_prime_UTR	1	9569	.	+	.	ID=LSTA.10592.6.p3.utr5p1;Parent=LSTA.10592.6.p3
LSTA.10592.6	transdecoder	exon	1	9906	.	+	.	ID=LSTA.10592.6.p3.exon1;Parent=LSTA.10592.6.p3
LSTA.10592.6	transdecoder	CDS	9570	9905	.	+	0	ID=cds.LSTA.10592.6.p3;Parent=LSTA.10592.6.p3
LSTA.10592.6	transdecoder	gene	1	9906	.	+	.	ID=GENE.LSTA.10592.6~~LSTA.10592.6.p1;Name=ORF%20type%3Acomplete%20len%3A1031%20%28%2B%29%2Cscore%3D335.61%2Clcl%7CNW_013431717.1_prot_XP_013090013.1_26179%7C46.346%7C0.0%2CApolipoprotein%7CPF01442.18%7C0.012%2CApolipoprotein%7CPF01442.18%7C0.0025%2CApolipoprotein%7CPF01442.18%7C1e%2B02%2CApolipoprotein%7CPF01442.18%7C1.8e%2B04%2CApolipoprotein%7CPF01442.18%7C7e%2B03%2CDUF1548%7CPF07579.11%7C1.8e%2B03%2CDUF1548%7CPF07579.11%7C2.6e%2B03%2CDUF1548%7CPF07579.11%7C0.27
LSTA.10592.6	transdecoder	mRNA	1	9906	.	+	.	ID=LSTA.10592.6.p1;Parent=GENE.LSTA.10592.6~~LSTA.10592.6.p1;Name=ORF%20type%3Acomplete%20len%3A1031%20%28%2B%29%2Cscore%3D335.61%2Clcl%7CNW_013431717.1_prot_XP_013090013.1_26179%7C46.346%7C0.0%2CApolipoprotein%7CPF01442.18%7C0.012%2CApolipoprotein%7CPF01442.18%7C0.0025%2CApolipoprotein%7CPF01442.18%7C1e%2B02%2CApolipoprotein%7CPF01442.18%7C1.8e%2B04%2CApolipoprotein%7CPF01442.18%7C7e%2B03%2CDUF1548%7CPF07579.11%7C1.8e%2B03%2CDUF1548%7CPF07579.11%7C2.6e%2B03%2CDUF1548%7CPF07579.11%7C0.27
LSTA.10592.6	transdecoder	five_prime_UTR	1	587	.	+	.	ID=LSTA.10592.6.p1.utr5p1;Parent=LSTA.10592.6.p1
LSTA.10592.6	transdecoder	exon	1	9906	.	+	.	ID=LSTA.10592.6.p1.exon1;Parent=LSTA.10592.6.p1
LSTA.10592.6	transdecoder	CDS	588	3680	.	+	0	ID=cds.LSTA.10592.6.p1;Parent=LSTA.10592.6.p1
LSTA.10592.6	transdecoder	three_prime_UTR	3681	9906	.	+	.	ID=LSTA.10592.6.p1.utr3p1;Parent=LSTA.10592.6.p1
LSTA.10592.7	transdecoder	gene	1	7610	.	+	.	ID=GENE.LSTA.10592.7~~LSTA.10592.7.p1;Name=ORF%20type%3Acomplete%20len%3A1031%20%28%2B%29%2Cscore%3D335.61%2Clcl%7CNW_013431717.1_prot_XP_013090013.1_26179%7C46.346%7C0.0%2CApolipoprotein%7CPF01442.18%7C0.012%2CApolipoprotein%7CPF01442.18%7C0.0025%2CApolipoprotein%7CPF01442.18%7C1e%2B02%2CApolipoprotein%7CPF01442.18%7C1.8e%2B04%2CApolipoprotein%7CPF01442.18%7C7e%2B03%2CDUF1548%7CPF07579.11%7C1.8e%2B03%2CDUF1548%7CPF07579.11%7C2.6e%2B03%2CDUF1548%7CPF07579.11%7C0.27
LSTA.10592.7	transdecoder	mRNA	1	7610	.	+	.	ID=LSTA.10592.7.p1;Parent=GENE.LSTA.10592.7~~LSTA.10592.7.p1;Name=ORF%20type%3Acomplete%20len%3A1031%20%28%2B%29%2Cscore%3D335.61%2Clcl%7CNW_013431717.1_prot_XP_013090013.1_26179%7C46.346%7C0.0%2CApolipoprotein%7CPF01442.18%7C0.012%2CApolipoprotein%7CPF01442.18%7C0.0025%2CApolipoprotein%7CPF01442.18%7C1e%2B02%2CApolipoprotein%7CPF01442.18%7C1.8e%2B04%2CApolipoprotein%7CPF01442.18%7C7e%2B03%2CDUF1548%7CPF07579.11%7C1.8e%2B03%2CDUF1548%7CPF07579.11%7C2.6e%2B03%2CDUF1548%7CPF07579.11%7C0.27
LSTA.10592.7	transdecoder	five_prime_UTR	1	587	.	+	.	ID=LSTA.10592.7.p1.utr5p1;Parent=LSTA.10592.7.p1
LSTA.10592.7	transdecoder	exon	1	7610	.	+	.	ID=LSTA.10592.7.p1.exon1;Parent=LSTA.10592.7.p1
LSTA.10592.7	transdecoder	CDS	588	3680	.	+	0	ID=cds.LSTA.10592.7.p1;Parent=LSTA.10592.7.p1
LSTA.10592.7	transdecoder	three_prime_UTR	3681	7610	.	+	.	ID=LSTA.10592.7.p1.utr3p1;Parent=LSTA.10592.7.p1
LSTA.10594.1	transdecoder	gene	1	3020	.	+	.	ID=GENE.LSTA.10594.1~~LSTA.10594.1.p1;Name=ORF%20type%3A5prime_partial%20len%3A302%20%28%2B%29%2Cscore%3D49.67%2Clcl%7CNW_013225579.1_prot_XP_013073097.1_11165%7C60.123%7C8.44e-64%2CTIR%7CPF01582.20%7C2.2e-19%2CTIR_2%7CPF13676.6%7C5.4e-15%2CDUF5337%7CPF17272.2%7C0.17
LSTA.10594.1	transdecoder	mRNA	1	3020	.	+	.	ID=LSTA.10594.1.p1;Parent=GENE.LSTA.10594.1~~LSTA.10594.1.p1;Name=ORF%20type%3A5prime_partial%20len%3A302%20%28%2B%29%2Cscore%3D49.67%2Clcl%7CNW_013225579.1_prot_XP_013073097.1_11165%7C60.123%7C8.44e-64%2CTIR%7CPF01582.20%7C2.2e-19%2CTIR_2%7CPF13676.6%7C5.4e-15%2CDUF5337%7CPF17272.2%7C0.17
LSTA.10594.1	transdecoder	exon	1	3020	.	+	.	ID=LSTA.10594.1.p1.exon1;Parent=LSTA.10594.1.p1
LSTA.10594.1	transdecoder	CDS	3	908	.	+	0	ID=cds.LSTA.10594.1.p1;Parent=LSTA.10594.1.p1
LSTA.10594.1	transdecoder	three_prime_UTR	909	3020	.	+	.	ID=LSTA.10594.1.p1.utr3p1;Parent=LSTA.10594.1.p1
LSTA.10595.1	transdecoder	gene	1	3738	.	-	.	ID=GENE.LSTA.10595.1~~LSTA.10595.1.p2;Name=ORF%20type%3Acomplete%20len%3A109%20%28-%29%2Cscore%3D15.16
LSTA.10595.1	transdecoder	mRNA	1	3738	.	-	.	ID=LSTA.10595.1.p2;Parent=GENE.LSTA.10595.1~~LSTA.10595.1.p2;Name=ORF%20type%3Acomplete%20len%3A109%20%28-%29%2Cscore%3D15.16
LSTA.10595.1	transdecoder	five_prime_UTR	3464	3738	.	-	.	ID=LSTA.10595.1.p2.utr5p1;Parent=LSTA.10595.1.p2
LSTA.10595.1	transdecoder	exon	1	3738	.	-	.	ID=LSTA.10595.1.p2.exon1;Parent=LSTA.10595.1.p2
LSTA.10595.1	transdecoder	CDS	3137	3463	.	-	0	ID=cds.LSTA.10595.1.p2;Parent=LSTA.10595.1.p2
LSTA.10595.1	transdecoder	three_prime_UTR	1	3136	.	-	.	ID=LSTA.10595.1.p2.utr3p1;Parent=LSTA.10595.1.p2
LSTA.10595.1	transdecoder	gene	1	3738	.	+	.	ID=GENE.LSTA.10595.1~~LSTA.10595.1.p1;Name=ORF%20type%3A5prime_partial%20len%3A289%20%28%2B%29%2Cscore%3D96.93%2Clcl%7CNW_013193979.1_prot_XP_013067829.1_6462%7C62.724%7C9.85e-113%2CNeprosin_AP%7CPF14365.6%7C0.27%2CNeprosin_AP%7CPF14365.6%7C3.3e%2B02
LSTA.10595.1	transdecoder	mRNA	1	3738	.	+	.	ID=LSTA.10595.1.p1;Parent=GENE.LSTA.10595.1~~LSTA.10595.1.p1;Name=ORF%20type%3A5prime_partial%20len%3A289%20%28%2B%29%2Cscore%3D96.93%2Clcl%7CNW_013193979.1_prot_XP_013067829.1_6462%7C62.724%7C9.85e-113%2CNeprosin_AP%7CPF14365.6%7C0.27%2CNeprosin_AP%7CPF14365.6%7C3.3e%2B02
LSTA.10595.1	transdecoder	exon	1	3738	.	+	.	ID=LSTA.10595.1.p1.exon1;Parent=LSTA.10595.1.p1
LSTA.10595.1	transdecoder	CDS	1	867	.	+	0	ID=cds.LSTA.10595.1.p1;Parent=LSTA.10595.1.p1
LSTA.10595.1	transdecoder	three_prime_UTR	868	3738	.	+	.	ID=LSTA.10595.1.p1.utr3p1;Parent=LSTA.10595.1.p1
LSTA.10595.2	transdecoder	gene	1	2756	.	+	.	ID=GENE.LSTA.10595.2~~LSTA.10595.2.p1;Name=ORF%20type%3A5prime_partial%20len%3A290%20%28%2B%29%2Cscore%3D98.04%2Clcl%7CNW_004797486.1_prot_XP_005099575.1_11938%7C64.057%7C1.34e-112%2CNeprosin_AP%7CPF14365.6%7C0.27%2CNeprosin_AP%7CPF14365.6%7C3.1e%2B02
LSTA.10595.2	transdecoder	mRNA	1	2756	.	+	.	ID=LSTA.10595.2.p1;Parent=GENE.LSTA.10595.2~~LSTA.10595.2.p1;Name=ORF%20type%3A5prime_partial%20len%3A290%20%28%2B%29%2Cscore%3D98.04%2Clcl%7CNW_004797486.1_prot_XP_005099575.1_11938%7C64.057%7C1.34e-112%2CNeprosin_AP%7CPF14365.6%7C0.27%2CNeprosin_AP%7CPF14365.6%7C3.1e%2B02
LSTA.10595.2	transdecoder	exon	1	2756	.	+	.	ID=LSTA.10595.2.p1.exon1;Parent=LSTA.10595.2.p1
LSTA.10595.2	transdecoder	CDS	1	870	.	+	0	ID=cds.LSTA.10595.2.p1;Parent=LSTA.10595.2.p1
LSTA.10595.2	transdecoder	three_prime_UTR	871	2756	.	+	.	ID=LSTA.10595.2.p1.utr3p1;Parent=LSTA.10595.2.p1
LSTA.10595.3	transdecoder	gene	1	1097	.	+	.	ID=GENE.LSTA.10595.3~~LSTA.10595.3.p1;Name=ORF%20type%3A5prime_partial%20len%3A318%20%28%2B%29%2Cscore%3D101.15%2Clcl%7CNW_013193979.1_prot_XP_013067829.1_6462%7C56.818%7C1.42e-106%2CNeprosin_AP%7CPF14365.6%7C0.32%2CNeprosin_AP%7CPF14365.6%7C4.6e%2B02
LSTA.10595.3	transdecoder	mRNA	1	1097	.	+	.	ID=LSTA.10595.3.p1;Parent=GENE.LSTA.10595.3~~LSTA.10595.3.p1;Name=ORF%20type%3A5prime_partial%20len%3A318%20%28%2B%29%2Cscore%3D101.15%2Clcl%7CNW_013193979.1_prot_XP_013067829.1_6462%7C56.818%7C1.42e-106%2CNeprosin_AP%7CPF14365.6%7C0.32%2CNeprosin_AP%7CPF14365.6%7C4.6e%2B02
LSTA.10595.3	transdecoder	exon	1	1097	.	+	.	ID=LSTA.10595.3.p1.exon1;Parent=LSTA.10595.3.p1
LSTA.10595.3	transdecoder	CDS	1	954	.	+	0	ID=cds.LSTA.10595.3.p1;Parent=LSTA.10595.3.p1
LSTA.10595.3	transdecoder	three_prime_UTR	955	1097	.	+	.	ID=LSTA.10595.3.p1.utr3p1;Parent=LSTA.10595.3.p1
LSTA.10595.4	transdecoder	gene	1	990	.	+	.	ID=GENE.LSTA.10595.4~~LSTA.10595.4.p1;Name=ORF%20type%3A5prime_partial%20len%3A319%20%28%2B%29%2Cscore%3D102.26%2Clcl%7CNW_004797486.1_prot_XP_005099575.1_11938%7C58.065%7C2.08e-106%2CNeprosin_AP%7CPF14365.6%7C0.32%2CNeprosin_AP%7CPF14365.6%7C4.9e%2B02
LSTA.10595.4	transdecoder	mRNA	1	990	.	+	.	ID=LSTA.10595.4.p1;Parent=GENE.LSTA.10595.4~~LSTA.10595.4.p1;Name=ORF%20type%3A5prime_partial%20len%3A319%20%28%2B%29%2Cscore%3D102.26%2Clcl%7CNW_004797486.1_prot_XP_005099575.1_11938%7C58.065%7C2.08e-106%2CNeprosin_AP%7CPF14365.6%7C0.32%2CNeprosin_AP%7CPF14365.6%7C4.9e%2B02
LSTA.10595.4	transdecoder	exon	1	990	.	+	.	ID=LSTA.10595.4.p1.exon1;Parent=LSTA.10595.4.p1
LSTA.10595.4	transdecoder	CDS	1	957	.	+	0	ID=cds.LSTA.10595.4.p1;Parent=LSTA.10595.4.p1
LSTA.10595.4	transdecoder	three_prime_UTR	958	990	.	+	.	ID=LSTA.10595.4.p1.utr3p1;Parent=LSTA.10595.4.p1
LSTA.10595.5	transdecoder	gene	1	756	.	+	.	ID=GENE.LSTA.10595.5~~LSTA.10595.5.p1;Name=ORF%20type%3Ainternal%20len%3A253%20%28%2B%29%2Cscore%3D89.70%2Clcl%7CNW_013193979.1_prot_XP_013067829.1_6462%7C56.522%7C2.38e-94%2CNeprosin_AP%7CPF14365.6%7C0.27%2CNeprosin_AP%7CPF14365.6%7C2.8e%2B02
LSTA.10595.5	transdecoder	mRNA	1	756	.	+	.	ID=LSTA.10595.5.p1;Parent=GENE.LSTA.10595.5~~LSTA.10595.5.p1;Name=ORF%20type%3Ainternal%20len%3A253%20%28%2B%29%2Cscore%3D89.70%2Clcl%7CNW_013193979.1_prot_XP_013067829.1_6462%7C56.522%7C2.38e-94%2CNeprosin_AP%7CPF14365.6%7C0.27%2CNeprosin_AP%7CPF14365.6%7C2.8e%2B02
LSTA.10595.5	transdecoder	exon	1	756	.	+	.	ID=LSTA.10595.5.p1.exon1;Parent=LSTA.10595.5.p1
LSTA.10595.5	transdecoder	CDS	1	756	.	+	0	ID=cds.LSTA.10595.5.p1;Parent=LSTA.10595.5.p1
LSTA.10597.1	transdecoder	gene	1	644	.	+	.	ID=GENE.LSTA.10597.1~~LSTA.10597.1.p1;Name=ORF%20type%3A3prime_partial%20len%3A181%20%28%2B%29%2Cscore%3D28.48%2Clcl%7CNW_013193979.1_prot_XP_013067829.1_6462%7C92.222%7C7.03e-117%2CLRR_9%7CPF14580.6%7C4.5e-16%2CLRR_4%7CPF12799.7%7C0.099%2CLRR_4%7CPF12799.7%7C3.1e-05%2CLRR_4%7CPF12799.7%7C3%2CLRR_4%7CPF12799.7%7C3.1e%2B02%2CLRR_8%7CPF13855.6%7C0.1%2CLRR_8%7CPF13855.6%7C5.6e-05%2CLRR_8%7CPF13855.6%7C0.21%2CLRR_8%7CPF13855.6%7C43%2CLRR_6%7CPF13516.6%7C5e%2B02%2CLRR_6%7CPF13516.6%7C17%2CLRR_6%7CPF13516.6%7C24%2CLRR_6%7CPF13516.6%7C2.9e%2B03%2CLRR_1%7CPF00560.33%7C4.2e%2B03%2CLRR_1%7CPF00560.33%7C3.9e%2B02%2CLRR_1%7CPF00560.33%7C2.2e%2B02%2CLRR_1%7CPF00560.33%7C45%2CLRR_1%7CPF00560.33%7C1.3e%2B03
LSTA.10597.1	transdecoder	mRNA	1	644	.	+	.	ID=LSTA.10597.1.p1;Parent=GENE.LSTA.10597.1~~LSTA.10597.1.p1;Name=ORF%20type%3A3prime_partial%20len%3A181%20%28%2B%29%2Cscore%3D28.48%2Clcl%7CNW_013193979.1_prot_XP_013067829.1_6462%7C92.222%7C7.03e-117%2CLRR_9%7CPF14580.6%7C4.5e-16%2CLRR_4%7CPF12799.7%7C0.099%2CLRR_4%7CPF12799.7%7C3.1e-05%2CLRR_4%7CPF12799.7%7C3%2CLRR_4%7CPF12799.7%7C3.1e%2B02%2CLRR_8%7CPF13855.6%7C0.1%2CLRR_8%7CPF13855.6%7C5.6e-05%2CLRR_8%7CPF13855.6%7C0.21%2CLRR_8%7CPF13855.6%7C43%2CLRR_6%7CPF13516.6%7C5e%2B02%2CLRR_6%7CPF13516.6%7C17%2CLRR_6%7CPF13516.6%7C24%2CLRR_6%7CPF13516.6%7C2.9e%2B03%2CLRR_1%7CPF00560.33%7C4.2e%2B03%2CLRR_1%7CPF00560.33%7C3.9e%2B02%2CLRR_1%7CPF00560.33%7C2.2e%2B02%2CLRR_1%7CPF00560.33%7C45%2CLRR_1%7CPF00560.33%7C1.3e%2B03
LSTA.10597.1	transdecoder	five_prime_UTR	1	103	.	+	.	ID=LSTA.10597.1.p1.utr5p1;Parent=LSTA.10597.1.p1
LSTA.10597.1	transdecoder	exon	1	644	.	+	.	ID=LSTA.10597.1.p1.exon1;Parent=LSTA.10597.1.p1
LSTA.10597.1	transdecoder	CDS	104	643	.	+	0	ID=cds.LSTA.10597.1.p1;Parent=LSTA.10597.1.p1
LSTA.10598.1	transdecoder	gene	1	6804	.	+	.	ID=GENE.LSTA.10598.1~~LSTA.10598.1.p1;Name=ORF%20type%3A5prime_partial%20len%3A165%20%28%2B%29%2Cscore%3D36.42%2Clcl%7CNW_013193979.1_prot_XP_013067828.1_6463%7C92.857%7C1.48e-101%2CPDZ%7CPF00595.24%7C1.9e-15%2CPDZ_6%7CPF17820.1%7C1.5e-07%2CPDZ_2%7CPF13180.6%7C1.7e-06
LSTA.10598.1	transdecoder	mRNA	1	6804	.	+	.	ID=LSTA.10598.1.p1;Parent=GENE.LSTA.10598.1~~LSTA.10598.1.p1;Name=ORF%20type%3A5prime_partial%20len%3A165%20%28%2B%29%2Cscore%3D36.42%2Clcl%7CNW_013193979.1_prot_XP_013067828.1_6463%7C92.857%7C1.48e-101%2CPDZ%7CPF00595.24%7C1.9e-15%2CPDZ_6%7CPF17820.1%7C1.5e-07%2CPDZ_2%7CPF13180.6%7C1.7e-06
LSTA.10598.1	transdecoder	exon	1	6804	.	+	.	ID=LSTA.10598.1.p1.exon1;Parent=LSTA.10598.1.p1
LSTA.10598.1	transdecoder	CDS	1	495	.	+	0	ID=cds.LSTA.10598.1.p1;Parent=LSTA.10598.1.p1
LSTA.10598.1	transdecoder	three_prime_UTR	496	6804	.	+	.	ID=LSTA.10598.1.p1.utr3p1;Parent=LSTA.10598.1.p1
# refined start codon: 1 -> 22 (score: 1.416)
LSTA.10599.1	transdecoder	gene	1	2319	.	+	.	ID=GENE.LSTA.10599.1~~LSTA.10599.1.p1;Name=ORF%20type%3Acomplete%20len%3A357%20%28%2B%29%2Cscore%3D62.32%2Clcl%7CNW_004797871.1_prot_XP_005107463.1_20677%7C54.802%7C5.69e-142%2CA_deaminase%7CPF00962.22%7C2.2e-19
LSTA.10599.1	transdecoder	mRNA	1	2319	.	+	.	ID=LSTA.10599.1.p1;Parent=GENE.LSTA.10599.1~~LSTA.10599.1.p1;Name=ORF%20type%3Acomplete%20len%3A357%20%28%2B%29%2Cscore%3D62.32%2Clcl%7CNW_004797871.1_prot_XP_005107463.1_20677%7C54.802%7C5.69e-142%2CA_deaminase%7CPF00962.22%7C2.2e-19
LSTA.10599.1	transdecoder	five_prime_UTR	1	21	.	+	.	ID=LSTA.10599.1.p1.utr5p1;Parent=LSTA.10599.1.p1
LSTA.10599.1	transdecoder	exon	1	2319	.	+	.	ID=LSTA.10599.1.p1.exon1;Parent=LSTA.10599.1.p1
LSTA.10599.1	transdecoder	CDS	22	1071	.	+	0	ID=cds.LSTA.10599.1.p1;Parent=LSTA.10599.1.p1
LSTA.10599.1	transdecoder	three_prime_UTR	1072	2319	.	+	.	ID=LSTA.10599.1.p1.utr3p1;Parent=LSTA.10599.1.p1
LSTA.1060.1	transdecoder	gene	1	984	.	+	.	ID=GENE.LSTA.1060.1~~LSTA.1060.1.p1;Name=ORF%20type%3Ainternal%20len%3A328%20%28%2B%29%2Cscore%3D93.87%2Clcl%7CNW_013430067.1_prot_XP_013089598.1_25819%7C91.743%7C0.0%2Clcl%7CNW_013430067.1_prot_XP_013089598.1_25819%7C41.722%7C5.85e-28%2CABC_tran%7CPF00005.27%7C2.6e-23%2CABC2_membrane_3%7CPF12698.7%7C2.6e-09
LSTA.1060.1	transdecoder	mRNA	1	984	.	+	.	ID=LSTA.1060.1.p1;Parent=GENE.LSTA.1060.1~~LSTA.1060.1.p1;Name=ORF%20type%3Ainternal%20len%3A328%20%28%2B%29%2Cscore%3D93.87%2Clcl%7CNW_013430067.1_prot_XP_013089598.1_25819%7C91.743%7C0.0%2Clcl%7CNW_013430067.1_prot_XP_013089598.1_25819%7C41.722%7C5.85e-28%2CABC_tran%7CPF00005.27%7C2.6e-23%2CABC2_membrane_3%7CPF12698.7%7C2.6e-09
LSTA.1060.1	transdecoder	exon	1	984	.	+	.	ID=LSTA.1060.1.p1.exon1;Parent=LSTA.1060.1.p1
LSTA.1060.1	transdecoder	CDS	3	983	.	+	0	ID=cds.LSTA.1060.1.p1;Parent=LSTA.1060.1.p1
# refined start codon: 1 -> 37 (score: 1.991)
LSTA.10601.1	transdecoder	gene	1	405	.	+	.	ID=GENE.LSTA.10601.1~~LSTA.10601.1.p1;Name=ORF%20type%3A3prime_partial%20len%3A136%20%28%2B%29%2Cscore%3D10.57%2Clcl%7CNW_004797331.1_prot_XP_012935173.1_4891%7C48.684%7C1.53e-19%2COSTMP1%7CPF09777.9%7C2.4e-06
LSTA.10601.1	transdecoder	mRNA	1	405	.	+	.	ID=LSTA.10601.1.p1;Parent=GENE.LSTA.10601.1~~LSTA.10601.1.p1;Name=ORF%20type%3A3prime_partial%20len%3A136%20%28%2B%29%2Cscore%3D10.57%2Clcl%7CNW_004797331.1_prot_XP_012935173.1_4891%7C48.684%7C1.53e-19%2COSTMP1%7CPF09777.9%7C2.4e-06
LSTA.10601.1	transdecoder	five_prime_UTR	1	36	.	+	.	ID=LSTA.10601.1.p1.utr5p1;Parent=LSTA.10601.1.p1
LSTA.10601.1	transdecoder	exon	1	405	.	+	.	ID=LSTA.10601.1.p1.exon1;Parent=LSTA.10601.1.p1
LSTA.10601.1	transdecoder	CDS	37	405	.	+	0	ID=cds.LSTA.10601.1.p1;Parent=LSTA.10601.1.p1
# refined start codon: 1 -> 37 (score: 1.991)
LSTA.10601.2	transdecoder	gene	1	573	.	+	.	ID=GENE.LSTA.10601.2~~LSTA.10601.2.p1;Name=ORF%20type%3A3prime_partial%20len%3A192%20%28%2B%29%2Cscore%3D15.19%2Clcl%7CNW_004797331.1_prot_XP_012935173.1_4891%7C45.669%7C4.11e-38%2COSTMP1%7CPF09777.9%7C3.4e%2B03%2COSTMP1%7CPF09777.9%7C2.1e-13
LSTA.10601.2	transdecoder	mRNA	1	573	.	+	.	ID=LSTA.10601.2.p1;Parent=GENE.LSTA.10601.2~~LSTA.10601.2.p1;Name=ORF%20type%3A3prime_partial%20len%3A192%20%28%2B%29%2Cscore%3D15.19%2Clcl%7CNW_004797331.1_prot_XP_012935173.1_4891%7C45.669%7C4.11e-38%2COSTMP1%7CPF09777.9%7C3.4e%2B03%2COSTMP1%7CPF09777.9%7C2.1e-13
LSTA.10601.2	transdecoder	five_prime_UTR	1	36	.	+	.	ID=LSTA.10601.2.p1.utr5p1;Parent=LSTA.10601.2.p1
LSTA.10601.2	transdecoder	exon	1	573	.	+	.	ID=LSTA.10601.2.p1.exon1;Parent=LSTA.10601.2.p1
LSTA.10601.2	transdecoder	CDS	37	573	.	+	0	ID=cds.LSTA.10601.2.p1;Parent=LSTA.10601.2.p1
LSTA.10602.1	transdecoder	gene	1	1700	.	+	.	ID=GENE.LSTA.10602.1~~LSTA.10602.1.p1;Name=ORF%20type%3Acomplete%20len%3A232%20%28%2B%29%2Cscore%3D28.78%2Clcl%7CNW_013416361.1_prot_XP_013085628.1_22278%7C77.922%7C5.97e-128%2CRNA_pol%7CPF00940.19%7C4e-78%2CVps54_N%7CPF10475.9%7C0.09
LSTA.10602.1	transdecoder	mRNA	1	1700	.	+	.	ID=LSTA.10602.1.p1;Parent=GENE.LSTA.10602.1~~LSTA.10602.1.p1;Name=ORF%20type%3Acomplete%20len%3A232%20%28%2B%29%2Cscore%3D28.78%2Clcl%7CNW_013416361.1_prot_XP_013085628.1_22278%7C77.922%7C5.97e-128%2CRNA_pol%7CPF00940.19%7C4e-78%2CVps54_N%7CPF10475.9%7C0.09
LSTA.10602.1	transdecoder	five_prime_UTR	1	870	.	+	.	ID=LSTA.10602.1.p1.utr5p1;Parent=LSTA.10602.1.p1
LSTA.10602.1	transdecoder	exon	1	1700	.	+	.	ID=LSTA.10602.1.p1.exon1;Parent=LSTA.10602.1.p1
LSTA.10602.1	transdecoder	CDS	871	1566	.	+	0	ID=cds.LSTA.10602.1.p1;Parent=LSTA.10602.1.p1
LSTA.10602.1	transdecoder	three_prime_UTR	1567	1700	.	+	.	ID=LSTA.10602.1.p1.utr3p1;Parent=LSTA.10602.1.p1
LSTA.10603.1	transdecoder	gene	1	837	.	+	.	ID=GENE.LSTA.10603.1~~LSTA.10603.1.p1;Name=ORF%20type%3Acomplete%20len%3A203%20%28%2B%29%2Cscore%3D46.67%2Clcl%7CNC_037595.1_prot_XP_025097438.1_19647%7C72.772%7C1.61e-107%2CRibosomal_L13%7CPF00572.18%7C3.1e-07%2CRibosomal_L13%7CPF00572.18%7C2.4e%2B03
LSTA.10603.1	transdecoder	mRNA	1	837	.	+	.	ID=LSTA.10603.1.p1;Parent=GENE.LSTA.10603.1~~LSTA.10603.1.p1;Name=ORF%20type%3Acomplete%20len%3A203%20%28%2B%29%2Cscore%3D46.67%2Clcl%7CNC_037595.1_prot_XP_025097438.1_19647%7C72.772%7C1.61e-107%2CRibosomal_L13%7CPF00572.18%7C3.1e-07%2CRibosomal_L13%7CPF00572.18%7C2.4e%2B03
LSTA.10603.1	transdecoder	five_prime_UTR	1	79	.	+	.	ID=LSTA.10603.1.p1.utr5p1;Parent=LSTA.10603.1.p1
LSTA.10603.1	transdecoder	exon	1	837	.	+	.	ID=LSTA.10603.1.p1.exon1;Parent=LSTA.10603.1.p1
LSTA.10603.1	transdecoder	CDS	80	688	.	+	0	ID=cds.LSTA.10603.1.p1;Parent=LSTA.10603.1.p1
LSTA.10603.1	transdecoder	three_prime_UTR	689	837	.	+	.	ID=LSTA.10603.1.p1.utr3p1;Parent=LSTA.10603.1.p1
LSTA.10604.1	transdecoder	gene	1	1257	.	+	.	ID=GENE.LSTA.10604.1~~LSTA.10604.1.p1;Name=ORF%20type%3Acomplete%20len%3A166%20%28%2B%29%2Cscore%3D44.96%2Clcl%7CNW_004797397.1_prot_XP_005096418.1_8326%7C78.788%7C2.38e-91%2CNifU_N%7CPF01592.16%7C5.7e-58%2CProteasome%7CPF00227.26%7C0.17%2CProteasome%7CPF00227.26%7C1.2e%2B03%2CDUF3659%7CPF12396.8%7C0.23%2CDUF3659%7CPF12396.8%7C4.2e%2B03
LSTA.10604.1	transdecoder	mRNA	1	1257	.	+	.	ID=LSTA.10604.1.p1;Parent=GENE.LSTA.10604.1~~LSTA.10604.1.p1;Name=ORF%20type%3Acomplete%20len%3A166%20%28%2B%29%2Cscore%3D44.96%2Clcl%7CNW_004797397.1_prot_XP_005096418.1_8326%7C78.788%7C2.38e-91%2CNifU_N%7CPF01592.16%7C5.7e-58%2CProteasome%7CPF00227.26%7C0.17%2CProteasome%7CPF00227.26%7C1.2e%2B03%2CDUF3659%7CPF12396.8%7C0.23%2CDUF3659%7CPF12396.8%7C4.2e%2B03
LSTA.10604.1	transdecoder	five_prime_UTR	1	94	.	+	.	ID=LSTA.10604.1.p1.utr5p1;Parent=LSTA.10604.1.p1
LSTA.10604.1	transdecoder	exon	1	1257	.	+	.	ID=LSTA.10604.1.p1.exon1;Parent=LSTA.10604.1.p1
LSTA.10604.1	transdecoder	CDS	95	592	.	+	0	ID=cds.LSTA.10604.1.p1;Parent=LSTA.10604.1.p1
LSTA.10604.1	transdecoder	three_prime_UTR	593	1257	.	+	.	ID=LSTA.10604.1.p1.utr3p1;Parent=LSTA.10604.1.p1
LSTA.10605.1	transdecoder	gene	1	3560	.	+	.	ID=GENE.LSTA.10605.1~~LSTA.10605.1.p1;Name=ORF%20type%3Acomplete%20len%3A1166%20%28%2B%29%2Cscore%3D223.39%2Clcl%7CNW_013416361.1_prot_XP_013085628.1_22278%7C54.068%7C0.0%2CRNA_pol%7CPF00940.19%7C2.3e%2B03%2CRNA_pol%7CPF00940.19%7C3.9e%2B02%2CRNA_pol%7CPF00940.19%7C5.9e-32%2CRPOL_N%7CPF14700.6%7C5.1e%2B02%2CRPOL_N%7CPF14700.6%7C7.4e%2B03%2CRPOL_N%7CPF14700.6%7C1.7e-30%2CPPR_3%7CPF13812.6%7C0.00023%2CPPR_2%7CPF13041.6%7C0.0016%2CDUF226%7CPF02890.14%7C1.7e%2B04%2CDUF226%7CPF02890.14%7C4.5%2CDUF226%7CPF02890.14%7C30
LSTA.10605.1	transdecoder	mRNA	1	3560	.	+	.	ID=LSTA.10605.1.p1;Parent=GENE.LSTA.10605.1~~LSTA.10605.1.p1;Name=ORF%20type%3Acomplete%20len%3A1166%20%28%2B%29%2Cscore%3D223.39%2Clcl%7CNW_013416361.1_prot_XP_013085628.1_22278%7C54.068%7C0.0%2CRNA_pol%7CPF00940.19%7C2.3e%2B03%2CRNA_pol%7CPF00940.19%7C3.9e%2B02%2CRNA_pol%7CPF00940.19%7C5.9e-32%2CRPOL_N%7CPF14700.6%7C5.1e%2B02%2CRPOL_N%7CPF14700.6%7C7.4e%2B03%2CRPOL_N%7CPF14700.6%7C1.7e-30%2CPPR_3%7CPF13812.6%7C0.00023%2CPPR_2%7CPF13041.6%7C0.0016%2CDUF226%7CPF02890.14%7C1.7e%2B04%2CDUF226%7CPF02890.14%7C4.5%2CDUF226%7CPF02890.14%7C30
LSTA.10605.1	transdecoder	five_prime_UTR	1	57	.	+	.	ID=LSTA.10605.1.p1.utr5p1;Parent=LSTA.10605.1.p1
LSTA.10605.1	transdecoder	exon	1	3560	.	+	.	ID=LSTA.10605.1.p1.exon1;Parent=LSTA.10605.1.p1
LSTA.10605.1	transdecoder	CDS	58	3555	.	+	0	ID=cds.LSTA.10605.1.p1;Parent=LSTA.10605.1.p1
LSTA.10605.1	transdecoder	three_prime_UTR	3556	3560	.	+	.	ID=LSTA.10605.1.p1.utr3p1;Parent=LSTA.10605.1.p1
LSTA.10605.2	transdecoder	gene	1	3664	.	+	.	ID=GENE.LSTA.10605.2~~LSTA.10605.2.p1;Name=ORF%20type%3A3prime_partial%20len%3A1093%20%28%2B%29%2Cscore%3D222.34%2Clcl%7CNW_013416361.1_prot_XP_013085628.1_22278%7C55.935%7C0.0%2CRNA_pol%7CPF00940.19%7C2.7e%2B03%2CRNA_pol%7CPF00940.19%7C3.5e%2B02%2CRNA_pol%7CPF00940.19%7C6.1e-32%2CRPOL_N%7CPF14700.6%7C1.3e%2B03%2CRPOL_N%7CPF14700.6%7C6.8e%2B03%2CRPOL_N%7CPF14700.6%7C1.5e-30%2CPPR_3%7CPF13812.6%7C0.00022%2CPPR_2%7CPF13041.6%7C0.0015%2CDUF226%7CPF02890.14%7C4.1%2CDUF226%7CPF02890.14%7C28
LSTA.10605.2	transdecoder	mRNA	1	3664	.	+	.	ID=LSTA.10605.2.p1;Parent=GENE.LSTA.10605.2~~LSTA.10605.2.p1;Name=ORF%20type%3A3prime_partial%20len%3A1093%20%28%2B%29%2Cscore%3D222.34%2Clcl%7CNW_013416361.1_prot_XP_013085628.1_22278%7C55.935%7C0.0%2CRNA_pol%7CPF00940.19%7C2.7e%2B03%2CRNA_pol%7CPF00940.19%7C3.5e%2B02%2CRNA_pol%7CPF00940.19%7C6.1e-32%2CRPOL_N%7CPF14700.6%7C1.3e%2B03%2CRPOL_N%7CPF14700.6%7C6.8e%2B03%2CRPOL_N%7CPF14700.6%7C1.5e-30%2CPPR_3%7CPF13812.6%7C0.00022%2CPPR_2%7CPF13041.6%7C0.0015%2CDUF226%7CPF02890.14%7C4.1%2CDUF226%7CPF02890.14%7C28
LSTA.10605.2	transdecoder	five_prime_UTR	1	387	.	+	.	ID=LSTA.10605.2.p1.utr5p1;Parent=LSTA.10605.2.p1
LSTA.10605.2	transdecoder	exon	1	3664	.	+	.	ID=LSTA.10605.2.p1.exon1;Parent=LSTA.10605.2.p1
LSTA.10605.2	transdecoder	CDS	388	3663	.	+	0	ID=cds.LSTA.10605.2.p1;Parent=LSTA.10605.2.p1
LSTA.10606.1	transdecoder	gene	1	2493	.	+	.	ID=GENE.LSTA.10606.1~~LSTA.10606.1.p1;Name=ORF%20type%3Acomplete%20len%3A738%20%28%2B%29%2Cscore%3D93.99%2Clcl%7CNW_004797402.1_prot_XP_005096627.1_8564%7C53.010%7C0.0%2CORC3_N%7CPF07034.11%7C3.8e-87%2CORC_WH_C%7CPF18137.1%7C6.4e-30%2CDUF1690%7CPF07956.11%7C5.4e%2B03%2CDUF1690%7CPF07956.11%7C0.027
LSTA.10606.1	transdecoder	mRNA	1	2493	.	+	.	ID=LSTA.10606.1.p1;Parent=GENE.LSTA.10606.1~~LSTA.10606.1.p1;Name=ORF%20type%3Acomplete%20len%3A738%20%28%2B%29%2Cscore%3D93.99%2Clcl%7CNW_004797402.1_prot_XP_005096627.1_8564%7C53.010%7C0.0%2CORC3_N%7CPF07034.11%7C3.8e-87%2CORC_WH_C%7CPF18137.1%7C6.4e-30%2CDUF1690%7CPF07956.11%7C5.4e%2B03%2CDUF1690%7CPF07956.11%7C0.027
LSTA.10606.1	transdecoder	exon	1	2493	.	+	.	ID=LSTA.10606.1.p1.exon1;Parent=LSTA.10606.1.p1
LSTA.10606.1	transdecoder	CDS	2	2215	.	+	0	ID=cds.LSTA.10606.1.p1;Parent=LSTA.10606.1.p1
LSTA.10606.1	transdecoder	three_prime_UTR	2216	2493	.	+	.	ID=LSTA.10606.1.p1.utr3p1;Parent=LSTA.10606.1.p1
LSTA.10606.2	transdecoder	gene	1	1775	.	+	.	ID=GENE.LSTA.10606.2~~LSTA.10606.2.p2;Name=ORF%20type%3Acomplete%20len%3A128%20%28%2B%29%2Cscore%3D20.08%2Clcl%7CNW_004797402.1_prot_XP_005096627.1_8564%7C50.909%7C4.60e-28
LSTA.10606.2	transdecoder	mRNA	1	1775	.	+	.	ID=LSTA.10606.2.p2;Parent=GENE.LSTA.10606.2~~LSTA.10606.2.p2;Name=ORF%20type%3Acomplete%20len%3A128%20%28%2B%29%2Cscore%3D20.08%2Clcl%7CNW_004797402.1_prot_XP_005096627.1_8564%7C50.909%7C4.60e-28
LSTA.10606.2	transdecoder	five_prime_UTR	1	295	.	+	.	ID=LSTA.10606.2.p2.utr5p1;Parent=LSTA.10606.2.p2
LSTA.10606.2	transdecoder	exon	1	1775	.	+	.	ID=LSTA.10606.2.p2.exon1;Parent=LSTA.10606.2.p2
LSTA.10606.2	transdecoder	CDS	296	679	.	+	0	ID=cds.LSTA.10606.2.p2;Parent=LSTA.10606.2.p2
LSTA.10606.2	transdecoder	three_prime_UTR	680	1775	.	+	.	ID=LSTA.10606.2.p2.utr3p1;Parent=LSTA.10606.2.p2
LSTA.10606.2	transdecoder	gene	1	1775	.	+	.	ID=GENE.LSTA.10606.2~~LSTA.10606.2.p1;Name=ORF%20type%3Acomplete%20len%3A173%20%28%2B%29%2Cscore%3D17.95%2Clcl%7CNW_013416361.1_prot_XP_013085627.1_22277%7C66.860%7C2.41e-80%2CORC_WH_C%7CPF18137.1%7C3.1e-31
LSTA.10606.2	transdecoder	mRNA	1	1775	.	+	.	ID=LSTA.10606.2.p1;Parent=GENE.LSTA.10606.2~~LSTA.10606.2.p1;Name=ORF%20type%3Acomplete%20len%3A173%20%28%2B%29%2Cscore%3D17.95%2Clcl%7CNW_013416361.1_prot_XP_013085627.1_22277%7C66.860%7C2.41e-80%2CORC_WH_C%7CPF18137.1%7C3.1e-31
LSTA.10606.2	transdecoder	five_prime_UTR	1	978	.	+	.	ID=LSTA.10606.2.p1.utr5p1;Parent=LSTA.10606.2.p1
LSTA.10606.2	transdecoder	exon	1	1775	.	+	.	ID=LSTA.10606.2.p1.exon1;Parent=LSTA.10606.2.p1
LSTA.10606.2	transdecoder	CDS	979	1497	.	+	0	ID=cds.LSTA.10606.2.p1;Parent=LSTA.10606.2.p1
LSTA.10606.2	transdecoder	three_prime_UTR	1498	1775	.	+	.	ID=LSTA.10606.2.p1.utr3p1;Parent=LSTA.10606.2.p1
LSTA.10607.1	transdecoder	gene	1	2742	.	-	.	ID=GENE.LSTA.10607.1~~LSTA.10607.1.p2;Name=ORF%20type%3Acomplete%20len%3A173%20%28-%29%2Cscore%3D17.95%2Clcl%7CNW_013416361.1_prot_XP_013085627.1_22277%7C66.860%7C2.41e-80%2CORC_WH_C%7CPF18137.1%7C3.1e-31
LSTA.10607.1	transdecoder	mRNA	1	2742	.	-	.	ID=LSTA.10607.1.p2;Parent=GENE.LSTA.10607.1~~LSTA.10607.1.p2;Name=ORF%20type%3Acomplete%20len%3A173%20%28-%29%2Cscore%3D17.95%2Clcl%7CNW_013416361.1_prot_XP_013085627.1_22277%7C66.860%7C2.41e-80%2CORC_WH_C%7CPF18137.1%7C3.1e-31
LSTA.10607.1	transdecoder	five_prime_UTR	1765	2742	.	-	.	ID=LSTA.10607.1.p2.utr5p1;Parent=LSTA.10607.1.p2
LSTA.10607.1	transdecoder	exon	1	2742	.	-	.	ID=LSTA.10607.1.p2.exon1;Parent=LSTA.10607.1.p2
LSTA.10607.1	transdecoder	CDS	1246	1764	.	-	0	ID=cds.LSTA.10607.1.p2;Parent=LSTA.10607.1.p2
LSTA.10607.1	transdecoder	three_prime_UTR	1	1245	.	-	.	ID=LSTA.10607.1.p2.utr3p1;Parent=LSTA.10607.1.p2
LSTA.10607.1	transdecoder	gene	1	2742	.	-	.	ID=GENE.LSTA.10607.1~~LSTA.10607.1.p3;Name=ORF%20type%3Acomplete%20len%3A128%20%28-%29%2Cscore%3D20.08%2Clcl%7CNW_004797402.1_prot_XP_005096627.1_8564%7C50.909%7C4.60e-28
LSTA.10607.1	transdecoder	mRNA	1	2742	.	-	.	ID=LSTA.10607.1.p3;Parent=GENE.LSTA.10607.1~~LSTA.10607.1.p3;Name=ORF%20type%3Acomplete%20len%3A128%20%28-%29%2Cscore%3D20.08%2Clcl%7CNW_004797402.1_prot_XP_005096627.1_8564%7C50.909%7C4.60e-28
LSTA.10607.1	transdecoder	five_prime_UTR	2448	2742	.	-	.	ID=LSTA.10607.1.p3.utr5p1;Parent=LSTA.10607.1.p3
LSTA.10607.1	transdecoder	exon	1	2742	.	-	.	ID=LSTA.10607.1.p3.exon1;Parent=LSTA.10607.1.p3
LSTA.10607.1	transdecoder	CDS	2064	2447	.	-	0	ID=cds.LSTA.10607.1.p3;Parent=LSTA.10607.1.p3
LSTA.10607.1	transdecoder	three_prime_UTR	1	2063	.	-	.	ID=LSTA.10607.1.p3.utr3p1;Parent=LSTA.10607.1.p3
LSTA.10607.1	transdecoder	gene	1	2742	.	+	.	ID=GENE.LSTA.10607.1~~LSTA.10607.1.p1;Name=ORF%20type%3Acomplete%20len%3A331%20%28%2B%29%2Cscore%3D90.18%2Clcl%7CNC_037595.1_prot_XP_025098059.1_20685%7C62.315%7C5.94e-138%2CCS%7CPF04969.16%7C8.7e%2B03%2CCS%7CPF04969.16%7C1.7e-17%2CCS%7CPF04969.16%7C1.8e%2B04%2CNudc_N%7CPF14050.6%7C4.7e-14%2CNuDC%7CPF16273.5%7C1.8e%2B04%2CNuDC%7CPF16273.5%7C2e-05%2CNuDC%7CPF16273.5%7C9.8e%2B03%2CNuDC%7CPF16273.5%7C7.6e%2B03%2CNop25%7CPF09805.9%7C0.027%2CNop25%7CPF09805.9%7C4.5e%2B03%2CPET10%7CPF17316.2%7C1.4%2CZip%7CPF02535.22%7C5.3%2CGvpL_GvpF%7CPF06386.11%7C4.6%2CGvpL_GvpF%7CPF06386.11%7C2.2e%2B02%2CDDHD%7CPF02862.17%7C15
LSTA.10607.1	transdecoder	mRNA	1	2742	.	+	.	ID=LSTA.10607.1.p1;Parent=GENE.LSTA.10607.1~~LSTA.10607.1.p1;Name=ORF%20type%3Acomplete%20len%3A331%20%28%2B%29%2Cscore%3D90.18%2Clcl%7CNC_037595.1_prot_XP_025098059.1_20685%7C62.315%7C5.94e-138%2CCS%7CPF04969.16%7C8.7e%2B03%2CCS%7CPF04969.16%7C1.7e-17%2CCS%7CPF04969.16%7C1.8e%2B04%2CNudc_N%7CPF14050.6%7C4.7e-14%2CNuDC%7CPF16273.5%7C1.8e%2B04%2CNuDC%7CPF16273.5%7C2e-05%2CNuDC%7CPF16273.5%7C9.8e%2B03%2CNuDC%7CPF16273.5%7C7.6e%2B03%2CNop25%7CPF09805.9%7C0.027%2CNop25%7CPF09805.9%7C4.5e%2B03%2CPET10%7CPF17316.2%7C1.4%2CZip%7CPF02535.22%7C5.3%2CGvpL_GvpF%7CPF06386.11%7C4.6%2CGvpL_GvpF%7CPF06386.11%7C2.2e%2B02%2CDDHD%7CPF02862.17%7C15
LSTA.10607.1	transdecoder	five_prime_UTR	1	104	.	+	.	ID=LSTA.10607.1.p1.utr5p1;Parent=LSTA.10607.1.p1
LSTA.10607.1	transdecoder	exon	1	2742	.	+	.	ID=LSTA.10607.1.p1.exon1;Parent=LSTA.10607.1.p1
LSTA.10607.1	transdecoder	CDS	105	1097	.	+	0	ID=cds.LSTA.10607.1.p1;Parent=LSTA.10607.1.p1
LSTA.10607.1	transdecoder	three_prime_UTR	1098	2742	.	+	.	ID=LSTA.10607.1.p1.utr3p1;Parent=LSTA.10607.1.p1
LSTA.10607.2	transdecoder	gene	1	1816	.	+	.	ID=GENE.LSTA.10607.2~~LSTA.10607.2.p1;Name=ORF%20type%3Acomplete%20len%3A306%20%28%2B%29%2Cscore%3D85.52%2Clcl%7CNC_037595.1_prot_XP_025098059.1_20685%7C57.941%7C1.61e-121%2CCS%7CPF04969.16%7C7.3e%2B03%2CCS%7CPF04969.16%7C1.5e-17%2CCS%7CPF04969.16%7C1.8e%2B04%2CNuDC%7CPF16273.5%7C1.8e%2B04%2CNuDC%7CPF16273.5%7C1.6e-05%2CNuDC%7CPF16273.5%7C6.5e%2B03%2CPET10%7CPF17316.2%7C0.15%2CNop25%7CPF09805.9%7C0.023%2CNop25%7CPF09805.9%7C3.8e%2B03%2CZip%7CPF02535.22%7C1.6%2CDUF1690%7CPF07956.11%7C0.83%2CDUF1690%7CPF07956.11%7C5.1e%2B02%2CDDHD%7CPF02862.17%7C4
LSTA.10607.2	transdecoder	mRNA	1	1816	.	+	.	ID=LSTA.10607.2.p1;Parent=GENE.LSTA.10607.2~~LSTA.10607.2.p1;Name=ORF%20type%3Acomplete%20len%3A306%20%28%2B%29%2Cscore%3D85.52%2Clcl%7CNC_037595.1_prot_XP_025098059.1_20685%7C57.941%7C1.61e-121%2CCS%7CPF04969.16%7C7.3e%2B03%2CCS%7CPF04969.16%7C1.5e-17%2CCS%7CPF04969.16%7C1.8e%2B04%2CNuDC%7CPF16273.5%7C1.8e%2B04%2CNuDC%7CPF16273.5%7C1.6e-05%2CNuDC%7CPF16273.5%7C6.5e%2B03%2CPET10%7CPF17316.2%7C0.15%2CNop25%7CPF09805.9%7C0.023%2CNop25%7CPF09805.9%7C3.8e%2B03%2CZip%7CPF02535.22%7C1.6%2CDUF1690%7CPF07956.11%7C0.83%2CDUF1690%7CPF07956.11%7C5.1e%2B02%2CDDHD%7CPF02862.17%7C4
LSTA.10607.2	transdecoder	five_prime_UTR	1	104	.	+	.	ID=LSTA.10607.2.p1.utr5p1;Parent=LSTA.10607.2.p1
LSTA.10607.2	transdecoder	exon	1	1816	.	+	.	ID=LSTA.10607.2.p1.exon1;Parent=LSTA.10607.2.p1
LSTA.10607.2	transdecoder	CDS	105	1022	.	+	0	ID=cds.LSTA.10607.2.p1;Parent=LSTA.10607.2.p1
LSTA.10607.2	transdecoder	three_prime_UTR	1023	1816	.	+	.	ID=LSTA.10607.2.p1.utr3p1;Parent=LSTA.10607.2.p1
LSTA.10608.1	transdecoder	gene	1	3846	.	+	.	ID=GENE.LSTA.10608.1~~LSTA.10608.1.p2;Name=ORF%20type%3Acomplete%20len%3A130%20%28%2B%29%2Cscore%3D-5.94%2CDUF1736%7CPF08409.11%7C5.5%2CDUF1736%7CPF08409.11%7C2.6e%2B03%2CDUF1736%7CPF08409.11%7C18
LSTA.10608.1	transdecoder	mRNA	1	3846	.	+	.	ID=LSTA.10608.1.p2;Parent=GENE.LSTA.10608.1~~LSTA.10608.1.p2;Name=ORF%20type%3Acomplete%20len%3A130%20%28%2B%29%2Cscore%3D-5.94%2CDUF1736%7CPF08409.11%7C5.5%2CDUF1736%7CPF08409.11%7C2.6e%2B03%2CDUF1736%7CPF08409.11%7C18
LSTA.10608.1	transdecoder	five_prime_UTR	1	1674	.	+	.	ID=LSTA.10608.1.p2.utr5p1;Parent=LSTA.10608.1.p2
LSTA.10608.1	transdecoder	exon	1	3846	.	+	.	ID=LSTA.10608.1.p2.exon1;Parent=LSTA.10608.1.p2
LSTA.10608.1	transdecoder	CDS	1675	2064	.	+	0	ID=cds.LSTA.10608.1.p2;Parent=LSTA.10608.1.p2
LSTA.10608.1	transdecoder	three_prime_UTR	2065	3846	.	+	.	ID=LSTA.10608.1.p2.utr3p1;Parent=LSTA.10608.1.p2
LSTA.10608.1	transdecoder	gene	1	3846	.	+	.	ID=GENE.LSTA.10608.1~~LSTA.10608.1.p1;Name=ORF%20type%3A5prime_partial%20len%3A306%20%28%2B%29%2Cscore%3D40.16%2Clcl%7CNW_004797289.1_prot_XP_005090625.1_1969%7C52.336%7C1.02e-110
LSTA.10608.1	transdecoder	mRNA	1	3846	.	+	.	ID=LSTA.10608.1.p1;Parent=GENE.LSTA.10608.1~~LSTA.10608.1.p1;Name=ORF%20type%3A5prime_partial%20len%3A306%20%28%2B%29%2Cscore%3D40.16%2Clcl%7CNW_004797289.1_prot_XP_005090625.1_1969%7C52.336%7C1.02e-110
LSTA.10608.1	transdecoder	exon	1	3846	.	+	.	ID=LSTA.10608.1.p1.exon1;Parent=LSTA.10608.1.p1
LSTA.10608.1	transdecoder	CDS	3	920	.	+	0	ID=cds.LSTA.10608.1.p1;Parent=LSTA.10608.1.p1
LSTA.10608.1	transdecoder	three_prime_UTR	921	3846	.	+	.	ID=LSTA.10608.1.p1.utr3p1;Parent=LSTA.10608.1.p1
LSTA.10609.1	transdecoder	gene	1	1725	.	+	.	ID=GENE.LSTA.10609.1~~LSTA.10609.1.p1;Name=ORF%20type%3Acomplete%20len%3A184%20%28%2B%29%2Cscore%3D19.65%2Clcl%7CNW_013408582.1_prot_XP_013084184.1_20986%7C70.659%7C3.46e-89
LSTA.10609.1	transdecoder	mRNA	1	1725	.	+	.	ID=LSTA.10609.1.p1;Parent=GENE.LSTA.10609.1~~LSTA.10609.1.p1;Name=ORF%20type%3Acomplete%20len%3A184%20%28%2B%29%2Cscore%3D19.65%2Clcl%7CNW_013408582.1_prot_XP_013084184.1_20986%7C70.659%7C3.46e-89
LSTA.10609.1	transdecoder	five_prime_UTR	1	297	.	+	.	ID=LSTA.10609.1.p1.utr5p1;Parent=LSTA.10609.1.p1
LSTA.10609.1	transdecoder	exon	1	1725	.	+	.	ID=LSTA.10609.1.p1.exon1;Parent=LSTA.10609.1.p1
LSTA.10609.1	transdecoder	CDS	298	849	.	+	0	ID=cds.LSTA.10609.1.p1;Parent=LSTA.10609.1.p1
LSTA.10609.1	transdecoder	three_prime_UTR	850	1725	.	+	.	ID=LSTA.10609.1.p1.utr3p1;Parent=LSTA.10609.1.p1
LSTA.1061.1	transdecoder	gene	1	2129	.	+	.	ID=GENE.LSTA.1061.1~~LSTA.1061.1.p1;Name=ORF%20type%3Ainternal%20len%3A710%20%28%2B%29%2Cscore%3D229.47%2Clcl%7CNC_037600.1_prot_XP_025114240.1_32533%7C56.628%7C0.0%2Clcl%7CNC_037600.1_prot_XP_025114240.1_32533%7C27.119%7C2.05e-13%2CABC2_membrane_3%7CPF12698.7%7C5.1e-27
LSTA.1061.1	transdecoder	mRNA	1	2129	.	+	.	ID=LSTA.1061.1.p1;Parent=GENE.LSTA.1061.1~~LSTA.1061.1.p1;Name=ORF%20type%3Ainternal%20len%3A710%20%28%2B%29%2Cscore%3D229.47%2Clcl%7CNC_037600.1_prot_XP_025114240.1_32533%7C56.628%7C0.0%2Clcl%7CNC_037600.1_prot_XP_025114240.1_32533%7C27.119%7C2.05e-13%2CABC2_membrane_3%7CPF12698.7%7C5.1e-27
LSTA.1061.1	transdecoder	exon	1	2129	.	+	.	ID=LSTA.1061.1.p1.exon1;Parent=LSTA.1061.1.p1
LSTA.1061.1	transdecoder	CDS	2	2128	.	+	0	ID=cds.LSTA.1061.1.p1;Parent=LSTA.1061.1.p1
LSTA.10610.1	transdecoder	gene	1	4887	.	+	.	ID=GENE.LSTA.10610.1~~LSTA.10610.1.p1;Name=ORF%20type%3Acomplete%20len%3A501%20%28%2B%29%2Cscore%3D104.26%2Clcl%7CNW_004797397.1_prot_XP_005096419.1_8327%7C53.507%7C0.0%2Czf-RING_14%7CPF17978.1%7C4.6e-38%2Czf-RING_14%7CPF17978.1%7C1.3e%2B03%2Czf-RING_14%7CPF17978.1%7C6.5e%2B02%2Czf-RING_12%7CPF17976.1%7C8.1e%2B03%2Czf-RING_12%7CPF17976.1%7C2.2e-19%2Czf-RING_12%7CPF17976.1%7C2e%2B02%2Czf-RING_12%7CPF17976.1%7C3.1e%2B03%2Czf-RING_12%7CPF17976.1%7C8.8e%2B03%2CIBR%7CPF01485.21%7C6.8e%2B03%2CIBR%7CPF01485.21%7C84%2CIBR%7CPF01485.21%7C5.7e-10%2CIBR%7CPF01485.21%7C5.4e-07%2Cubiquitin%7CPF00240.23%7C1.4e-08%2CRad60-SLD%7CPF11976.8%7C0.00077%2CDUF2407%7CPF10302.9%7C0.02%2CDUF2407%7CPF10302.9%7C9.3e%2B03%2CProk-RING_4%7CPF14447.6%7C1e%2B04%2CProk-RING_4%7CPF14447.6%7C1.8e%2B04%2CProk-RING_4%7CPF14447.6%7C0.019%2CProk-RING_4%7CPF14447.6%7C2.4e%2B02%2CProk-RING_4%7CPF14447.6%7C68%2CProk-RING_4%7CPF14447.6%7C1e%2B03%2CRad60-SLD_2%7CPF13881.6%7C0.19
LSTA.10610.1	transdecoder	mRNA	1	4887	.	+	.	ID=LSTA.10610.1.p1;Parent=GENE.LSTA.10610.1~~LSTA.10610.1.p1;Name=ORF%20type%3Acomplete%20len%3A501%20%28%2B%29%2Cscore%3D104.26%2Clcl%7CNW_004797397.1_prot_XP_005096419.1_8327%7C53.507%7C0.0%2Czf-RING_14%7CPF17978.1%7C4.6e-38%2Czf-RING_14%7CPF17978.1%7C1.3e%2B03%2Czf-RING_14%7CPF17978.1%7C6.5e%2B02%2Czf-RING_12%7CPF17976.1%7C8.1e%2B03%2Czf-RING_12%7CPF17976.1%7C2.2e-19%2Czf-RING_12%7CPF17976.1%7C2e%2B02%2Czf-RING_12%7CPF17976.1%7C3.1e%2B03%2Czf-RING_12%7CPF17976.1%7C8.8e%2B03%2CIBR%7CPF01485.21%7C6.8e%2B03%2CIBR%7CPF01485.21%7C84%2CIBR%7CPF01485.21%7C5.7e-10%2CIBR%7CPF01485.21%7C5.4e-07%2Cubiquitin%7CPF00240.23%7C1.4e-08%2CRad60-SLD%7CPF11976.8%7C0.00077%2CDUF2407%7CPF10302.9%7C0.02%2CDUF2407%7CPF10302.9%7C9.3e%2B03%2CProk-RING_4%7CPF14447.6%7C1e%2B04%2CProk-RING_4%7CPF14447.6%7C1.8e%2B04%2CProk-RING_4%7CPF14447.6%7C0.019%2CProk-RING_4%7CPF14447.6%7C2.4e%2B02%2CProk-RING_4%7CPF14447.6%7C68%2CProk-RING_4%7CPF14447.6%7C1e%2B03%2CRad60-SLD_2%7CPF13881.6%7C0.19
LSTA.10610.1	transdecoder	five_prime_UTR	1	139	.	+	.	ID=LSTA.10610.1.p1.utr5p1;Parent=LSTA.10610.1.p1
LSTA.10610.1	transdecoder	exon	1	4887	.	+	.	ID=LSTA.10610.1.p1.exon1;Parent=LSTA.10610.1.p1
LSTA.10610.1	transdecoder	CDS	140	1642	.	+	0	ID=cds.LSTA.10610.1.p1;Parent=LSTA.10610.1.p1
LSTA.10610.1	transdecoder	three_prime_UTR	1643	4887	.	+	.	ID=LSTA.10610.1.p1.utr3p1;Parent=LSTA.10610.1.p1
LSTA.10610.2	transdecoder	gene	1	2714	.	+	.	ID=GENE.LSTA.10610.2~~LSTA.10610.2.p1;Name=ORF%20type%3Acomplete%20len%3A251%20%28%2B%29%2Cscore%3D62.85%2Clcl%7CNW_004797397.1_prot_XP_005096419.1_8327%7C36.820%7C1.83e-40%2Czf-RING_12%7CPF17976.1%7C2.6e%2B03%2Czf-RING_12%7CPF17976.1%7C2.2e-15%2Cubiquitin%7CPF00240.23%7C4.5e-09%2CRad60-SLD%7CPF11976.8%7C0.00025%2CDUF2407%7CPF10302.9%7C0.0055%2CRad60-SLD_2%7CPF13881.6%7C0.051
LSTA.10610.2	transdecoder	mRNA	1	2714	.	+	.	ID=LSTA.10610.2.p1;Parent=GENE.LSTA.10610.2~~LSTA.10610.2.p1;Name=ORF%20type%3Acomplete%20len%3A251%20%28%2B%29%2Cscore%3D62.85%2Clcl%7CNW_004797397.1_prot_XP_005096419.1_8327%7C36.820%7C1.83e-40%2Czf-RING_12%7CPF17976.1%7C2.6e%2B03%2Czf-RING_12%7CPF17976.1%7C2.2e-15%2Cubiquitin%7CPF00240.23%7C4.5e-09%2CRad60-SLD%7CPF11976.8%7C0.00025%2CDUF2407%7CPF10302.9%7C0.0055%2CRad60-SLD_2%7CPF13881.6%7C0.051
LSTA.10610.2	transdecoder	five_prime_UTR	1	53	.	+	.	ID=LSTA.10610.2.p1.utr5p1;Parent=LSTA.10610.2.p1
LSTA.10610.2	transdecoder	exon	1	2714	.	+	.	ID=LSTA.10610.2.p1.exon1;Parent=LSTA.10610.2.p1
LSTA.10610.2	transdecoder	CDS	54	806	.	+	0	ID=cds.LSTA.10610.2.p1;Parent=LSTA.10610.2.p1
LSTA.10610.2	transdecoder	three_prime_UTR	807	2714	.	+	.	ID=LSTA.10610.2.p1.utr3p1;Parent=LSTA.10610.2.p1
LSTA.10610.2	transdecoder	gene	1	2714	.	+	.	ID=GENE.LSTA.10610.2~~LSTA.10610.2.p2;Name=ORF%20type%3Acomplete%20len%3A215%20%28%2B%29%2Cscore%3D30.81%2Clcl%7CNW_004797397.1_prot_XP_005096419.1_8327%7C71.362%7C3.35e-114%2Czf-RING_14%7CPF17978.1%7C1.1e-31%2Czf-RING_14%7CPF17978.1%7C3.8e%2B02%2Czf-RING_14%7CPF17978.1%7C3.8e%2B02%2CIBR%7CPF01485.21%7C5.8e%2B02%2CIBR%7CPF01485.21%7C1.5e-10%2CIBR%7CPF01485.21%7C1.3e-07%2CProk-RING_4%7CPF14447.6%7C0.084%2CProk-RING_4%7CPF14447.6%7C60%2CProk-RING_4%7CPF14447.6%7C24%2CProk-RING_4%7CPF14447.6%7C8.2%2Czinc_ribbon_4%7CPF13717.6%7C3e%2B03%2Czinc_ribbon_4%7CPF13717.6%7C0.35%2Czinc_ribbon_4%7CPF13717.6%7C1.8e%2B03%2Czinc_ribbon_4%7CPF13717.6%7C1.2e%2B02%2Czinc_ribbon_4%7CPF13717.6%7C2.7e%2B02
LSTA.10610.2	transdecoder	mRNA	1	2714	.	+	.	ID=LSTA.10610.2.p2;Parent=GENE.LSTA.10610.2~~LSTA.10610.2.p2;Name=ORF%20type%3Acomplete%20len%3A215%20%28%2B%29%2Cscore%3D30.81%2Clcl%7CNW_004797397.1_prot_XP_005096419.1_8327%7C71.362%7C3.35e-114%2Czf-RING_14%7CPF17978.1%7C1.1e-31%2Czf-RING_14%7CPF17978.1%7C3.8e%2B02%2Czf-RING_14%7CPF17978.1%7C3.8e%2B02%2CIBR%7CPF01485.21%7C5.8e%2B02%2CIBR%7CPF01485.21%7C1.5e-10%2CIBR%7CPF01485.21%7C1.3e-07%2CProk-RING_4%7CPF14447.6%7C0.084%2CProk-RING_4%7CPF14447.6%7C60%2CProk-RING_4%7CPF14447.6%7C24%2CProk-RING_4%7CPF14447.6%7C8.2%2Czinc_ribbon_4%7CPF13717.6%7C3e%2B03%2Czinc_ribbon_4%7CPF13717.6%7C0.35%2Czinc_ribbon_4%7CPF13717.6%7C1.8e%2B03%2Czinc_ribbon_4%7CPF13717.6%7C1.2e%2B02%2Czinc_ribbon_4%7CPF13717.6%7C2.7e%2B02
LSTA.10610.2	transdecoder	five_prime_UTR	1	900	.	+	.	ID=LSTA.10610.2.p2.utr5p1;Parent=LSTA.10610.2.p2
LSTA.10610.2	transdecoder	exon	1	2714	.	+	.	ID=LSTA.10610.2.p2.exon1;Parent=LSTA.10610.2.p2
LSTA.10610.2	transdecoder	CDS	901	1545	.	+	0	ID=cds.LSTA.10610.2.p2;Parent=LSTA.10610.2.p2
LSTA.10610.2	transdecoder	three_prime_UTR	1546	2714	.	+	.	ID=LSTA.10610.2.p2.utr3p1;Parent=LSTA.10610.2.p2
LSTA.10614.1	transdecoder	gene	1	2720	.	+	.	ID=GENE.LSTA.10614.1~~LSTA.10614.1.p1;Name=ORF%20type%3Acomplete%20len%3A284%20%28%2B%29%2Cscore%3D47.67%2Clcl%7CNW_013428965.1_prot_XP_013089305.1_25547%7C74.468%7C8.43e-152%2CUtp12%7CPF04003.12%7C7.4e-20
LSTA.10614.1	transdecoder	mRNA	1	2720	.	+	.	ID=LSTA.10614.1.p1;Parent=GENE.LSTA.10614.1~~LSTA.10614.1.p1;Name=ORF%20type%3Acomplete%20len%3A284%20%28%2B%29%2Cscore%3D47.67%2Clcl%7CNW_013428965.1_prot_XP_013089305.1_25547%7C74.468%7C8.43e-152%2CUtp12%7CPF04003.12%7C7.4e-20
LSTA.10614.1	transdecoder	five_prime_UTR	1	839	.	+	.	ID=LSTA.10614.1.p1.utr5p1;Parent=LSTA.10614.1.p1
LSTA.10614.1	transdecoder	exon	1	2720	.	+	.	ID=LSTA.10614.1.p1.exon1;Parent=LSTA.10614.1.p1
LSTA.10614.1	transdecoder	CDS	840	1691	.	+	0	ID=cds.LSTA.10614.1.p1;Parent=LSTA.10614.1.p1
LSTA.10614.1	transdecoder	three_prime_UTR	1692	2720	.	+	.	ID=LSTA.10614.1.p1.utr3p1;Parent=LSTA.10614.1.p1
LSTA.10615.1	transdecoder	gene	1	4522	.	-	.	ID=GENE.LSTA.10615.1~~LSTA.10615.1.p4;Name=ORF%20type%3Acomplete%20len%3A107%20%28-%29%2Cscore%3D-2.90%2Clcl%7CNW_008711055.1_prot_XP_009067022.1_23428%7C37.500%7C5.94e-06%2Clcl%7CNW_008711055.1_prot_XP_009067022.1_23428%7C39.583%7C8.48e-06
LSTA.10615.1	transdecoder	mRNA	1	4522	.	-	.	ID=LSTA.10615.1.p4;Parent=GENE.LSTA.10615.1~~LSTA.10615.1.p4;Name=ORF%20type%3Acomplete%20len%3A107%20%28-%29%2Cscore%3D-2.90%2Clcl%7CNW_008711055.1_prot_XP_009067022.1_23428%7C37.500%7C5.94e-06%2Clcl%7CNW_008711055.1_prot_XP_009067022.1_23428%7C39.583%7C8.48e-06
LSTA.10615.1	transdecoder	five_prime_UTR	3275	4522	.	-	.	ID=LSTA.10615.1.p4.utr5p1;Parent=LSTA.10615.1.p4
LSTA.10615.1	transdecoder	exon	1	4522	.	-	.	ID=LSTA.10615.1.p4.exon1;Parent=LSTA.10615.1.p4
LSTA.10615.1	transdecoder	CDS	2954	3274	.	-	0	ID=cds.LSTA.10615.1.p4;Parent=LSTA.10615.1.p4
LSTA.10615.1	transdecoder	three_prime_UTR	1	2953	.	-	.	ID=LSTA.10615.1.p4.utr3p1;Parent=LSTA.10615.1.p4
LSTA.10615.1	transdecoder	gene	1	4522	.	+	.	ID=GENE.LSTA.10615.1~~LSTA.10615.1.p1;Name=ORF%20type%3A5prime_partial%20len%3A661%20%28%2B%29%2Cscore%3D149.32%2Clcl%7CNW_004797534.1_prot_XP_005100942.1_13491%7C86.364%7C0.0%2CSec10%7CPF07393.11%7C4.3e-128%2CLIF_OSM%7CPF01291.17%7C4.8e%2B03%2CLIF_OSM%7CPF01291.17%7C0.01
LSTA.10615.1	transdecoder	mRNA	1	4522	.	+	.	ID=LSTA.10615.1.p1;Parent=GENE.LSTA.10615.1~~LSTA.10615.1.p1;Name=ORF%20type%3A5prime_partial%20len%3A661%20%28%2B%29%2Cscore%3D149.32%2Clcl%7CNW_004797534.1_prot_XP_005100942.1_13491%7C86.364%7C0.0%2CSec10%7CPF07393.11%7C4.3e-128%2CLIF_OSM%7CPF01291.17%7C4.8e%2B03%2CLIF_OSM%7CPF01291.17%7C0.01
LSTA.10615.1	transdecoder	exon	1	4522	.	+	.	ID=LSTA.10615.1.p1.exon1;Parent=LSTA.10615.1.p1
LSTA.10615.1	transdecoder	CDS	2	1984	.	+	0	ID=cds.LSTA.10615.1.p1;Parent=LSTA.10615.1.p1
LSTA.10615.1	transdecoder	three_prime_UTR	1985	4522	.	+	.	ID=LSTA.10615.1.p1.utr3p1;Parent=LSTA.10615.1.p1
LSTA.10615.10	transdecoder	gene	1	1858	.	-	.	ID=GENE.LSTA.10615.10~~LSTA.10615.10.p3;Name=ORF%20type%3Acomplete%20len%3A107%20%28-%29%2Cscore%3D-2.90%2Clcl%7CNW_008711055.1_prot_XP_009067022.1_23428%7C37.500%7C5.94e-06%2Clcl%7CNW_008711055.1_prot_XP_009067022.1_23428%7C39.583%7C8.48e-06
LSTA.10615.10	transdecoder	mRNA	1	1858	.	-	.	ID=LSTA.10615.10.p3;Parent=GENE.LSTA.10615.10~~LSTA.10615.10.p3;Name=ORF%20type%3Acomplete%20len%3A107%20%28-%29%2Cscore%3D-2.90%2Clcl%7CNW_008711055.1_prot_XP_009067022.1_23428%7C37.500%7C5.94e-06%2Clcl%7CNW_008711055.1_prot_XP_009067022.1_23428%7C39.583%7C8.48e-06
LSTA.10615.10	transdecoder	five_prime_UTR	636	1858	.	-	.	ID=LSTA.10615.10.p3.utr5p1;Parent=LSTA.10615.10.p3
LSTA.10615.10	transdecoder	exon	1	1858	.	-	.	ID=LSTA.10615.10.p3.exon1;Parent=LSTA.10615.10.p3
LSTA.10615.10	transdecoder	CDS	315	635	.	-	0	ID=cds.LSTA.10615.10.p3;Parent=LSTA.10615.10.p3
LSTA.10615.10	transdecoder	three_prime_UTR	1	314	.	-	.	ID=LSTA.10615.10.p3.utr3p1;Parent=LSTA.10615.10.p3
LSTA.10615.11	transdecoder	gene	1	1858	.	-	.	ID=GENE.LSTA.10615.11~~LSTA.10615.11.p3;Name=ORF%20type%3Acomplete%20len%3A107%20%28-%29%2Cscore%3D-2.90%2Clcl%7CNW_008711055.1_prot_XP_009067022.1_23428%7C37.500%7C5.94e-06%2Clcl%7CNW_008711055.1_prot_XP_009067022.1_23428%7C39.583%7C8.48e-06
LSTA.10615.11	transdecoder	mRNA	1	1858	.	-	.	ID=LSTA.10615.11.p3;Parent=GENE.LSTA.10615.11~~LSTA.10615.11.p3;Name=ORF%20type%3Acomplete%20len%3A107%20%28-%29%2Cscore%3D-2.90%2Clcl%7CNW_008711055.1_prot_XP_009067022.1_23428%7C37.500%7C5.94e-06%2Clcl%7CNW_008711055.1_prot_XP_009067022.1_23428%7C39.583%7C8.48e-06
LSTA.10615.11	transdecoder	five_prime_UTR	636	1858	.	-	.	ID=LSTA.10615.11.p3.utr5p1;Parent=LSTA.10615.11.p3
LSTA.10615.11	transdecoder	exon	1	1858	.	-	.	ID=LSTA.10615.11.p3.exon1;Parent=LSTA.10615.11.p3
LSTA.10615.11	transdecoder	CDS	315	635	.	-	0	ID=cds.LSTA.10615.11.p3;Parent=LSTA.10615.11.p3
LSTA.10615.11	transdecoder	three_prime_UTR	1	314	.	-	.	ID=LSTA.10615.11.p3.utr3p1;Parent=LSTA.10615.11.p3
LSTA.10615.12	transdecoder	gene	1	2358	.	-	.	ID=GENE.LSTA.10615.12~~LSTA.10615.12.p2;Name=ORF%20type%3Acomplete%20len%3A113%20%28-%29%2Cscore%3D-6.28%2CPerilipin%7CPF03036.16%7C0.57
LSTA.10615.12	transdecoder	mRNA	1	2358	.	-	.	ID=LSTA.10615.12.p2;Parent=GENE.LSTA.10615.12~~LSTA.10615.12.p2;Name=ORF%20type%3Acomplete%20len%3A113%20%28-%29%2Cscore%3D-6.28%2CPerilipin%7CPF03036.16%7C0.57
LSTA.10615.12	transdecoder	five_prime_UTR	1199	2358	.	-	.	ID=LSTA.10615.12.p2.utr5p1;Parent=LSTA.10615.12.p2
LSTA.10615.12	transdecoder	exon	1	2358	.	-	.	ID=LSTA.10615.12.p2.exon1;Parent=LSTA.10615.12.p2
LSTA.10615.12	transdecoder	CDS	860	1198	.	-	0	ID=cds.LSTA.10615.12.p2;Parent=LSTA.10615.12.p2
LSTA.10615.12	transdecoder	three_prime_UTR	1	859	.	-	.	ID=LSTA.10615.12.p2.utr3p1;Parent=LSTA.10615.12.p2
LSTA.10615.12	transdecoder	gene	1	2358	.	+	.	ID=GENE.LSTA.10615.12~~LSTA.10615.12.p3;Name=ORF%20type%3Acomplete%20len%3A100%20%28%2B%29%2Cscore%3D-4.09%2C2-oxoacid_dh%7CPF00198.23%7C1.1e%2B02%2C2-oxoacid_dh%7CPF00198.23%7C3%2CC1_1%7CPF00130.22%7C49
LSTA.10615.12	transdecoder	mRNA	1	2358	.	+	.	ID=LSTA.10615.12.p3;Parent=GENE.LSTA.10615.12~~LSTA.10615.12.p3;Name=ORF%20type%3Acomplete%20len%3A100%20%28%2B%29%2Cscore%3D-4.09%2C2-oxoacid_dh%7CPF00198.23%7C1.1e%2B02%2C2-oxoacid_dh%7CPF00198.23%7C3%2CC1_1%7CPF00130.22%7C49
LSTA.10615.12	transdecoder	five_prime_UTR	1	481	.	+	.	ID=LSTA.10615.12.p3.utr5p1;Parent=LSTA.10615.12.p3
LSTA.10615.12	transdecoder	exon	1	2358	.	+	.	ID=LSTA.10615.12.p3.exon1;Parent=LSTA.10615.12.p3
LSTA.10615.12	transdecoder	CDS	482	781	.	+	0	ID=cds.LSTA.10615.12.p3;Parent=LSTA.10615.12.p3
LSTA.10615.12	transdecoder	three_prime_UTR	782	2358	.	+	.	ID=LSTA.10615.12.p3.utr3p1;Parent=LSTA.10615.12.p3
LSTA.10615.13	transdecoder	gene	1	2332	.	-	.	ID=GENE.LSTA.10615.13~~LSTA.10615.13.p2;Name=ORF%20type%3Acomplete%20len%3A127%20%28-%29%2Cscore%3D-4.52%2Clcl%7CNW_008711055.1_prot_XP_009067022.1_23428%7C35.227%7C1.78e-06%2CFA_hydroxylase%7CPF04116.13%7C1.5e%2B02%2CSapB_1%7CPF05184.15%7C12%2CSapB_1%7CPF05184.15%7C12%2CSapB_1%7CPF05184.15%7C1.5e%2B02%2CSapB_1%7CPF05184.15%7C1.5e%2B02%2CSapB_1%7CPF05184.15%7C18%2CSapB_1%7CPF05184.15%7C36
LSTA.10615.13	transdecoder	mRNA	1	2332	.	-	.	ID=LSTA.10615.13.p2;Parent=GENE.LSTA.10615.13~~LSTA.10615.13.p2;Name=ORF%20type%3Acomplete%20len%3A127%20%28-%29%2Cscore%3D-4.52%2Clcl%7CNW_008711055.1_prot_XP_009067022.1_23428%7C35.227%7C1.78e-06%2CFA_hydroxylase%7CPF04116.13%7C1.5e%2B02%2CSapB_1%7CPF05184.15%7C12%2CSapB_1%7CPF05184.15%7C12%2CSapB_1%7CPF05184.15%7C1.5e%2B02%2CSapB_1%7CPF05184.15%7C1.5e%2B02%2CSapB_1%7CPF05184.15%7C18%2CSapB_1%7CPF05184.15%7C36
LSTA.10615.13	transdecoder	five_prime_UTR	1179	2332	.	-	.	ID=LSTA.10615.13.p2.utr5p1;Parent=LSTA.10615.13.p2
LSTA.10615.13	transdecoder	exon	1	2332	.	-	.	ID=LSTA.10615.13.p2.exon1;Parent=LSTA.10615.13.p2
LSTA.10615.13	transdecoder	CDS	798	1178	.	-	0	ID=cds.LSTA.10615.13.p2;Parent=LSTA.10615.13.p2
LSTA.10615.13	transdecoder	three_prime_UTR	1	797	.	-	.	ID=LSTA.10615.13.p2.utr3p1;Parent=LSTA.10615.13.p2
LSTA.10615.14	transdecoder	gene	1	1745	.	-	.	ID=GENE.LSTA.10615.14~~LSTA.10615.14.p1;Name=ORF%20type%3Acomplete%20len%3A131%20%28-%29%2Cscore%3D-13.72%2CFYVE%7CPF01363.21%7C8.9%2CFYVE%7CPF01363.21%7C1.4e%2B02
LSTA.10615.14	transdecoder	mRNA	1	1745	.	-	.	ID=LSTA.10615.14.p1;Parent=GENE.LSTA.10615.14~~LSTA.10615.14.p1;Name=ORF%20type%3Acomplete%20len%3A131%20%28-%29%2Cscore%3D-13.72%2CFYVE%7CPF01363.21%7C8.9%2CFYVE%7CPF01363.21%7C1.4e%2B02
LSTA.10615.14	transdecoder	five_prime_UTR	592	1745	.	-	.	ID=LSTA.10615.14.p1.utr5p1;Parent=LSTA.10615.14.p1
LSTA.10615.14	transdecoder	exon	1	1745	.	-	.	ID=LSTA.10615.14.p1.exon1;Parent=LSTA.10615.14.p1
LSTA.10615.14	transdecoder	CDS	199	591	.	-	0	ID=cds.LSTA.10615.14.p1;Parent=LSTA.10615.14.p1
LSTA.10615.14	transdecoder	three_prime_UTR	1	198	.	-	.	ID=LSTA.10615.14.p1.utr3p1;Parent=LSTA.10615.14.p1
LSTA.10615.15	transdecoder	gene	1	4480	.	+	.	ID=GENE.LSTA.10615.15~~LSTA.10615.15.p4;Name=ORF%20type%3Acomplete%20len%3A100%20%28%2B%29%2Cscore%3D-4.09%2C2-oxoacid_dh%7CPF00198.23%7C1.1e%2B02%2C2-oxoacid_dh%7CPF00198.23%7C3%2CC1_1%7CPF00130.22%7C49
LSTA.10615.15	transdecoder	mRNA	1	4480	.	+	.	ID=LSTA.10615.15.p4;Parent=GENE.LSTA.10615.15~~LSTA.10615.15.p4;Name=ORF%20type%3Acomplete%20len%3A100%20%28%2B%29%2Cscore%3D-4.09%2C2-oxoacid_dh%7CPF00198.23%7C1.1e%2B02%2C2-oxoacid_dh%7CPF00198.23%7C3%2CC1_1%7CPF00130.22%7C49
LSTA.10615.15	transdecoder	five_prime_UTR	1	2637	.	+	.	ID=LSTA.10615.15.p4.utr5p1;Parent=LSTA.10615.15.p4
LSTA.10615.15	transdecoder	exon	1	4480	.	+	.	ID=LSTA.10615.15.p4.exon1;Parent=LSTA.10615.15.p4
LSTA.10615.15	transdecoder	CDS	2638	2937	.	+	0	ID=cds.LSTA.10615.15.p4;Parent=LSTA.10615.15.p4
LSTA.10615.15	transdecoder	three_prime_UTR	2938	4480	.	+	.	ID=LSTA.10615.15.p4.utr3p1;Parent=LSTA.10615.15.p4
LSTA.10615.15	transdecoder	gene	1	4480	.	-	.	ID=GENE.LSTA.10615.15~~LSTA.10615.15.p3;Name=ORF%20type%3Acomplete%20len%3A113%20%28-%29%2Cscore%3D-2.83%2CPerilipin%7CPF03036.16%7C0.56
LSTA.10615.15	transdecoder	mRNA	1	4480	.	-	.	ID=LSTA.10615.15.p3;Parent=GENE.LSTA.10615.15~~LSTA.10615.15.p3;Name=ORF%20type%3Acomplete%20len%3A113%20%28-%29%2Cscore%3D-2.83%2CPerilipin%7CPF03036.16%7C0.56
LSTA.10615.15	transdecoder	five_prime_UTR	3335	4480	.	-	.	ID=LSTA.10615.15.p3.utr5p1;Parent=LSTA.10615.15.p3
LSTA.10615.15	transdecoder	exon	1	4480	.	-	.	ID=LSTA.10615.15.p3.exon1;Parent=LSTA.10615.15.p3
LSTA.10615.15	transdecoder	CDS	2996	3334	.	-	0	ID=cds.LSTA.10615.15.p3;Parent=LSTA.10615.15.p3
LSTA.10615.15	transdecoder	three_prime_UTR	1	2995	.	-	.	ID=LSTA.10615.15.p3.utr3p1;Parent=LSTA.10615.15.p3
LSTA.10615.15	transdecoder	gene	1	4480	.	+	.	ID=GENE.LSTA.10615.15~~LSTA.10615.15.p1;Name=ORF%20type%3A5prime_partial%20len%3A661%20%28%2B%29%2Cscore%3D149.32%2Clcl%7CNW_004797534.1_prot_XP_005100942.1_13491%7C86.364%7C0.0%2CSec10%7CPF07393.11%7C4.3e-128%2CLIF_OSM%7CPF01291.17%7C4.8e%2B03%2CLIF_OSM%7CPF01291.17%7C0.01
LSTA.10615.15	transdecoder	mRNA	1	4480	.	+	.	ID=LSTA.10615.15.p1;Parent=GENE.LSTA.10615.15~~LSTA.10615.15.p1;Name=ORF%20type%3A5prime_partial%20len%3A661%20%28%2B%29%2Cscore%3D149.32%2Clcl%7CNW_004797534.1_prot_XP_005100942.1_13491%7C86.364%7C0.0%2CSec10%7CPF07393.11%7C4.3e-128%2CLIF_OSM%7CPF01291.17%7C4.8e%2B03%2CLIF_OSM%7CPF01291.17%7C0.01
LSTA.10615.15	transdecoder	exon	1	4480	.	+	.	ID=LSTA.10615.15.p1.exon1;Parent=LSTA.10615.15.p1
LSTA.10615.15	transdecoder	CDS	2	1984	.	+	0	ID=cds.LSTA.10615.15.p1;Parent=LSTA.10615.15.p1
LSTA.10615.15	transdecoder	three_prime_UTR	1985	4480	.	+	.	ID=LSTA.10615.15.p1.utr3p1;Parent=LSTA.10615.15.p1
LSTA.10615.16	transdecoder	gene	1	4480	.	+	.	ID=GENE.LSTA.10615.16~~LSTA.10615.16.p1;Name=ORF%20type%3A5prime_partial%20len%3A661%20%28%2B%29%2Cscore%3D149.32%2Clcl%7CNW_004797534.1_prot_XP_005100942.1_13491%7C86.364%7C0.0%2CSec10%7CPF07393.11%7C4.3e-128%2CLIF_OSM%7CPF01291.17%7C4.8e%2B03%2CLIF_OSM%7CPF01291.17%7C0.01
LSTA.10615.16	transdecoder	mRNA	1	4480	.	+	.	ID=LSTA.10615.16.p1;Parent=GENE.LSTA.10615.16~~LSTA.10615.16.p1;Name=ORF%20type%3A5prime_partial%20len%3A661%20%28%2B%29%2Cscore%3D149.32%2Clcl%7CNW_004797534.1_prot_XP_005100942.1_13491%7C86.364%7C0.0%2CSec10%7CPF07393.11%7C4.3e-128%2CLIF_OSM%7CPF01291.17%7C4.8e%2B03%2CLIF_OSM%7CPF01291.17%7C0.01
LSTA.10615.16	transdecoder	exon	1	4480	.	+	.	ID=LSTA.10615.16.p1.exon1;Parent=LSTA.10615.16.p1
LSTA.10615.16	transdecoder	CDS	2	1984	.	+	0	ID=cds.LSTA.10615.16.p1;Parent=LSTA.10615.16.p1
LSTA.10615.16	transdecoder	three_prime_UTR	1985	4480	.	+	.	ID=LSTA.10615.16.p1.utr3p1;Parent=LSTA.10615.16.p1
LSTA.10615.16	transdecoder	gene	1	4480	.	-	.	ID=GENE.LSTA.10615.16~~LSTA.10615.16.p3;Name=ORF%20type%3Acomplete%20len%3A127%20%28-%29%2Cscore%3D-4.52%2Clcl%7CNW_008711055.1_prot_XP_009067022.1_23428%7C35.227%7C1.78e-06%2CFA_hydroxylase%7CPF04116.13%7C1.5e%2B02%2CSapB_1%7CPF05184.15%7C12%2CSapB_1%7CPF05184.15%7C12%2CSapB_1%7CPF05184.15%7C1.5e%2B02%2CSapB_1%7CPF05184.15%7C1.5e%2B02%2CSapB_1%7CPF05184.15%7C18%2CSapB_1%7CPF05184.15%7C36
LSTA.10615.16	transdecoder	mRNA	1	4480	.	-	.	ID=LSTA.10615.16.p3;Parent=GENE.LSTA.10615.16~~LSTA.10615.16.p3;Name=ORF%20type%3Acomplete%20len%3A127%20%28-%29%2Cscore%3D-4.52%2Clcl%7CNW_008711055.1_prot_XP_009067022.1_23428%7C35.227%7C1.78e-06%2CFA_hydroxylase%7CPF04116.13%7C1.5e%2B02%2CSapB_1%7CPF05184.15%7C12%2CSapB_1%7CPF05184.15%7C12%2CSapB_1%7CPF05184.15%7C1.5e%2B02%2CSapB_1%7CPF05184.15%7C1.5e%2B02%2CSapB_1%7CPF05184.15%7C18%2CSapB_1%7CPF05184.15%7C36
LSTA.10615.16	transdecoder	five_prime_UTR	3335	4480	.	-	.	ID=LSTA.10615.16.p3.utr5p1;Parent=LSTA.10615.16.p3
LSTA.10615.16	transdecoder	exon	1	4480	.	-	.	ID=LSTA.10615.16.p3.exon1;Parent=LSTA.10615.16.p3
LSTA.10615.16	transdecoder	CDS	2954	3334	.	-	0	ID=cds.LSTA.10615.16.p3;Parent=LSTA.10615.16.p3
LSTA.10615.16	transdecoder	three_prime_UTR	1	2953	.	-	.	ID=LSTA.10615.16.p3.utr3p1;Parent=LSTA.10615.16.p3
LSTA.10615.17	transdecoder	gene	1	4478	.	+	.	ID=GENE.LSTA.10615.17~~LSTA.10615.17.p4;Name=ORF%20type%3Acomplete%20len%3A100%20%28%2B%29%2Cscore%3D-4.09%2C2-oxoacid_dh%7CPF00198.23%7C1.1e%2B02%2C2-oxoacid_dh%7CPF00198.23%7C3%2CC1_1%7CPF00130.22%7C49
LSTA.10615.17	transdecoder	mRNA	1	4478	.	+	.	ID=LSTA.10615.17.p4;Parent=GENE.LSTA.10615.17~~LSTA.10615.17.p4;Name=ORF%20type%3Acomplete%20len%3A100%20%28%2B%29%2Cscore%3D-4.09%2C2-oxoacid_dh%7CPF00198.23%7C1.1e%2B02%2C2-oxoacid_dh%7CPF00198.23%7C3%2CC1_1%7CPF00130.22%7C49
LSTA.10615.17	transdecoder	five_prime_UTR	1	2637	.	+	.	ID=LSTA.10615.17.p4.utr5p1;Parent=LSTA.10615.17.p4
LSTA.10615.17	transdecoder	exon	1	4478	.	+	.	ID=LSTA.10615.17.p4.exon1;Parent=LSTA.10615.17.p4
LSTA.10615.17	transdecoder	CDS	2638	2937	.	+	0	ID=cds.LSTA.10615.17.p4;Parent=LSTA.10615.17.p4
LSTA.10615.17	transdecoder	three_prime_UTR	2938	4478	.	+	.	ID=LSTA.10615.17.p4.utr3p1;Parent=LSTA.10615.17.p4
LSTA.10615.17	transdecoder	gene	1	4478	.	-	.	ID=GENE.LSTA.10615.17~~LSTA.10615.17.p3;Name=ORF%20type%3Acomplete%20len%3A113%20%28-%29%2Cscore%3D-2.83%2CPerilipin%7CPF03036.16%7C0.56
LSTA.10615.17	transdecoder	mRNA	1	4478	.	-	.	ID=LSTA.10615.17.p3;Parent=GENE.LSTA.10615.17~~LSTA.10615.17.p3;Name=ORF%20type%3Acomplete%20len%3A113%20%28-%29%2Cscore%3D-2.83%2CPerilipin%7CPF03036.16%7C0.56
LSTA.10615.17	transdecoder	five_prime_UTR	3335	4478	.	-	.	ID=LSTA.10615.17.p3.utr5p1;Parent=LSTA.10615.17.p3
LSTA.10615.17	transdecoder	exon	1	4478	.	-	.	ID=LSTA.10615.17.p3.exon1;Parent=LSTA.10615.17.p3
LSTA.10615.17	transdecoder	CDS	2996	3334	.	-	0	ID=cds.LSTA.10615.17.p3;Parent=LSTA.10615.17.p3
LSTA.10615.17	transdecoder	three_prime_UTR	1	2995	.	-	.	ID=LSTA.10615.17.p3.utr3p1;Parent=LSTA.10615.17.p3
LSTA.10615.17	transdecoder	gene	1	4478	.	+	.	ID=GENE.LSTA.10615.17~~LSTA.10615.17.p1;Name=ORF%20type%3A5prime_partial%20len%3A661%20%28%2B%29%2Cscore%3D149.32%2Clcl%7CNW_004797534.1_prot_XP_005100942.1_13491%7C86.364%7C0.0%2CSec10%7CPF07393.11%7C4.3e-128%2CLIF_OSM%7CPF01291.17%7C4.8e%2B03%2CLIF_OSM%7CPF01291.17%7C0.01
LSTA.10615.17	transdecoder	mRNA	1	4478	.	+	.	ID=LSTA.10615.17.p1;Parent=GENE.LSTA.10615.17~~LSTA.10615.17.p1;Name=ORF%20type%3A5prime_partial%20len%3A661%20%28%2B%29%2Cscore%3D149.32%2Clcl%7CNW_004797534.1_prot_XP_005100942.1_13491%7C86.364%7C0.0%2CSec10%7CPF07393.11%7C4.3e-128%2CLIF_OSM%7CPF01291.17%7C4.8e%2B03%2CLIF_OSM%7CPF01291.17%7C0.01
LSTA.10615.17	transdecoder	exon	1	4478	.	+	.	ID=LSTA.10615.17.p1.exon1;Parent=LSTA.10615.17.p1
LSTA.10615.17	transdecoder	CDS	2	1984	.	+	0	ID=cds.LSTA.10615.17.p1;Parent=LSTA.10615.17.p1
LSTA.10615.17	transdecoder	three_prime_UTR	1985	4478	.	+	.	ID=LSTA.10615.17.p1.utr3p1;Parent=LSTA.10615.17.p1
LSTA.10615.18	transdecoder	gene	1	4514	.	-	.	ID=GENE.LSTA.10615.18~~LSTA.10615.18.p3;Name=ORF%20type%3Acomplete%20len%3A127%20%28-%29%2Cscore%3D-4.52%2Clcl%7CNW_008711055.1_prot_XP_009067022.1_23428%7C35.227%7C1.78e-06%2CFA_hydroxylase%7CPF04116.13%7C1.5e%2B02%2CSapB_1%7CPF05184.15%7C12%2CSapB_1%7CPF05184.15%7C12%2CSapB_1%7CPF05184.15%7C1.5e%2B02%2CSapB_1%7CPF05184.15%7C1.5e%2B02%2CSapB_1%7CPF05184.15%7C18%2CSapB_1%7CPF05184.15%7C36
LSTA.10615.18	transdecoder	mRNA	1	4514	.	-	.	ID=LSTA.10615.18.p3;Parent=GENE.LSTA.10615.18~~LSTA.10615.18.p3;Name=ORF%20type%3Acomplete%20len%3A127%20%28-%29%2Cscore%3D-4.52%2Clcl%7CNW_008711055.1_prot_XP_009067022.1_23428%7C35.227%7C1.78e-06%2CFA_hydroxylase%7CPF04116.13%7C1.5e%2B02%2CSapB_1%7CPF05184.15%7C12%2CSapB_1%7CPF05184.15%7C12%2CSapB_1%7CPF05184.15%7C1.5e%2B02%2CSapB_1%7CPF05184.15%7C1.5e%2B02%2CSapB_1%7CPF05184.15%7C18%2CSapB_1%7CPF05184.15%7C36
LSTA.10615.18	transdecoder	five_prime_UTR	3377	4514	.	-	.	ID=LSTA.10615.18.p3.utr5p1;Parent=LSTA.10615.18.p3
LSTA.10615.18	transdecoder	exon	1	4514	.	-	.	ID=LSTA.10615.18.p3.exon1;Parent=LSTA.10615.18.p3
LSTA.10615.18	transdecoder	CDS	2996	3376	.	-	0	ID=cds.LSTA.10615.18.p3;Parent=LSTA.10615.18.p3
LSTA.10615.18	transdecoder	three_prime_UTR	1	2995	.	-	.	ID=LSTA.10615.18.p3.utr3p1;Parent=LSTA.10615.18.p3
LSTA.10615.18	transdecoder	gene	1	4514	.	+	.	ID=GENE.LSTA.10615.18~~LSTA.10615.18.p1;Name=ORF%20type%3A5prime_partial%20len%3A661%20%28%2B%29%2Cscore%3D149.32%2Clcl%7CNW_004797534.1_prot_XP_005100942.1_13491%7C86.364%7C0.0%2CSec10%7CPF07393.11%7C4.3e-128%2CLIF_OSM%7CPF01291.17%7C4.8e%2B03%2CLIF_OSM%7CPF01291.17%7C0.01
LSTA.10615.18	transdecoder	mRNA	1	4514	.	+	.	ID=LSTA.10615.18.p1;Parent=GENE.LSTA.10615.18~~LSTA.10615.18.p1;Name=ORF%20type%3A5prime_partial%20len%3A661%20%28%2B%29%2Cscore%3D149.32%2Clcl%7CNW_004797534.1_prot_XP_005100942.1_13491%7C86.364%7C0.0%2CSec10%7CPF07393.11%7C4.3e-128%2CLIF_OSM%7CPF01291.17%7C4.8e%2B03%2CLIF_OSM%7CPF01291.17%7C0.01
LSTA.10615.18	transdecoder	exon	1	4514	.	+	.	ID=LSTA.10615.18.p1.exon1;Parent=LSTA.10615.18.p1
LSTA.10615.18	transdecoder	CDS	2	1984	.	+	0	ID=cds.LSTA.10615.18.p1;Parent=LSTA.10615.18.p1
LSTA.10615.18	transdecoder	three_prime_UTR	1985	4514	.	+	.	ID=LSTA.10615.18.p1.utr3p1;Parent=LSTA.10615.18.p1
LSTA.10615.18	transdecoder	gene	1	4514	.	+	.	ID=GENE.LSTA.10615.18~~LSTA.10615.18.p4;Name=ORF%20type%3Acomplete%20len%3A100%20%28%2B%29%2Cscore%3D-4.09%2C2-oxoacid_dh%7CPF00198.23%7C1.1e%2B02%2C2-oxoacid_dh%7CPF00198.23%7C3%2CC1_1%7CPF00130.22%7C49
LSTA.10615.18	transdecoder	mRNA	1	4514	.	+	.	ID=LSTA.10615.18.p4;Parent=GENE.LSTA.10615.18~~LSTA.10615.18.p4;Name=ORF%20type%3Acomplete%20len%3A100%20%28%2B%29%2Cscore%3D-4.09%2C2-oxoacid_dh%7CPF00198.23%7C1.1e%2B02%2C2-oxoacid_dh%7CPF00198.23%7C3%2CC1_1%7CPF00130.22%7C49
LSTA.10615.18	transdecoder	five_prime_UTR	1	2637	.	+	.	ID=LSTA.10615.18.p4.utr5p1;Parent=LSTA.10615.18.p4
LSTA.10615.18	transdecoder	exon	1	4514	.	+	.	ID=LSTA.10615.18.p4.exon1;Parent=LSTA.10615.18.p4
LSTA.10615.18	transdecoder	CDS	2638	2937	.	+	0	ID=cds.LSTA.10615.18.p4;Parent=LSTA.10615.18.p4
LSTA.10615.18	transdecoder	three_prime_UTR	2938	4514	.	+	.	ID=LSTA.10615.18.p4.utr3p1;Parent=LSTA.10615.18.p4
LSTA.10615.2	transdecoder	gene	1	4542	.	+	.	ID=GENE.LSTA.10615.2~~LSTA.10615.2.p3;Name=ORF%20type%3Acomplete%20len%3A100%20%28%2B%29%2Cscore%3D-4.09%2C2-oxoacid_dh%7CPF00198.23%7C1.1e%2B02%2C2-oxoacid_dh%7CPF00198.23%7C3%2CC1_1%7CPF00130.22%7C49
LSTA.10615.2	transdecoder	mRNA	1	4542	.	+	.	ID=LSTA.10615.2.p3;Parent=GENE.LSTA.10615.2~~LSTA.10615.2.p3;Name=ORF%20type%3Acomplete%20len%3A100%20%28%2B%29%2Cscore%3D-4.09%2C2-oxoacid_dh%7CPF00198.23%7C1.1e%2B02%2C2-oxoacid_dh%7CPF00198.23%7C3%2CC1_1%7CPF00130.22%7C49
LSTA.10615.2	transdecoder	five_prime_UTR	1	2637	.	+	.	ID=LSTA.10615.2.p3.utr5p1;Parent=LSTA.10615.2.p3
LSTA.10615.2	transdecoder	exon	1	4542	.	+	.	ID=LSTA.10615.2.p3.exon1;Parent=LSTA.10615.2.p3
LSTA.10615.2	transdecoder	CDS	2638	2937	.	+	0	ID=cds.LSTA.10615.2.p3;Parent=LSTA.10615.2.p3
LSTA.10615.2	transdecoder	three_prime_UTR	2938	4542	.	+	.	ID=LSTA.10615.2.p3.utr3p1;Parent=LSTA.10615.2.p3
LSTA.10615.2	transdecoder	gene	1	4542	.	+	.	ID=GENE.LSTA.10615.2~~LSTA.10615.2.p1;Name=ORF%20type%3A5prime_partial%20len%3A661%20%28%2B%29%2Cscore%3D149.32%2Clcl%7CNW_004797534.1_prot_XP_005100942.1_13491%7C86.364%7C0.0%2CSec10%7CPF07393.11%7C4.3e-128%2CLIF_OSM%7CPF01291.17%7C4.8e%2B03%2CLIF_OSM%7CPF01291.17%7C0.01
LSTA.10615.2	transdecoder	mRNA	1	4542	.	+	.	ID=LSTA.10615.2.p1;Parent=GENE.LSTA.10615.2~~LSTA.10615.2.p1;Name=ORF%20type%3A5prime_partial%20len%3A661%20%28%2B%29%2Cscore%3D149.32%2Clcl%7CNW_004797534.1_prot_XP_005100942.1_13491%7C86.364%7C0.0%2CSec10%7CPF07393.11%7C4.3e-128%2CLIF_OSM%7CPF01291.17%7C4.8e%2B03%2CLIF_OSM%7CPF01291.17%7C0.01
LSTA.10615.2	transdecoder	exon	1	4542	.	+	.	ID=LSTA.10615.2.p1.exon1;Parent=LSTA.10615.2.p1
LSTA.10615.2	transdecoder	CDS	2	1984	.	+	0	ID=cds.LSTA.10615.2.p1;Parent=LSTA.10615.2.p1
LSTA.10615.2	transdecoder	three_prime_UTR	1985	4542	.	+	.	ID=LSTA.10615.2.p1.utr3p1;Parent=LSTA.10615.2.p1
LSTA.10615.3	transdecoder	gene	1	2344	.	-	.	ID=GENE.LSTA.10615.3~~LSTA.10615.3.p1;Name=ORF%20type%3Acomplete%20len%3A159%20%28-%29%2Cscore%3D-12.11%2Clcl%7CNW_008711055.1_prot_XP_009067022.1_23428%7C33.333%7C2.58e-06
LSTA.10615.3	transdecoder	mRNA	1	2344	.	-	.	ID=LSTA.10615.3.p1;Parent=GENE.LSTA.10615.3~~LSTA.10615.3.p1;Name=ORF%20type%3Acomplete%20len%3A159%20%28-%29%2Cscore%3D-12.11%2Clcl%7CNW_008711055.1_prot_XP_009067022.1_23428%7C33.333%7C2.58e-06
LSTA.10615.3	transdecoder	five_prime_UTR	1159	2344	.	-	.	ID=LSTA.10615.3.p1.utr5p1;Parent=LSTA.10615.3.p1
LSTA.10615.3	transdecoder	exon	1	2344	.	-	.	ID=LSTA.10615.3.p1.exon1;Parent=LSTA.10615.3.p1
LSTA.10615.3	transdecoder	CDS	682	1158	.	-	0	ID=cds.LSTA.10615.3.p1;Parent=LSTA.10615.3.p1
LSTA.10615.3	transdecoder	three_prime_UTR	1	681	.	-	.	ID=LSTA.10615.3.p1.utr3p1;Parent=LSTA.10615.3.p1
LSTA.10615.4	transdecoder	gene	1	1861	.	-	.	ID=GENE.LSTA.10615.4~~LSTA.10615.4.p1;Name=ORF%20type%3Acomplete%20len%3A159%20%28-%29%2Cscore%3D-12.11%2Clcl%7CNW_008711055.1_prot_XP_009067022.1_23428%7C33.333%7C2.58e-06
LSTA.10615.4	transdecoder	mRNA	1	1861	.	-	.	ID=LSTA.10615.4.p1;Parent=GENE.LSTA.10615.4~~LSTA.10615.4.p1;Name=ORF%20type%3Acomplete%20len%3A159%20%28-%29%2Cscore%3D-12.11%2Clcl%7CNW_008711055.1_prot_XP_009067022.1_23428%7C33.333%7C2.58e-06
LSTA.10615.4	transdecoder	five_prime_UTR	676	1861	.	-	.	ID=LSTA.10615.4.p1.utr5p1;Parent=LSTA.10615.4.p1
LSTA.10615.4	transdecoder	exon	1	1861	.	-	.	ID=LSTA.10615.4.p1.exon1;Parent=LSTA.10615.4.p1
LSTA.10615.4	transdecoder	CDS	199	675	.	-	0	ID=cds.LSTA.10615.4.p1;Parent=LSTA.10615.4.p1
LSTA.10615.4	transdecoder	three_prime_UTR	1	198	.	-	.	ID=LSTA.10615.4.p1.utr3p1;Parent=LSTA.10615.4.p1
LSTA.10615.5	transdecoder	gene	1	2478	.	-	.	ID=GENE.LSTA.10615.5~~LSTA.10615.5.p2;Name=ORF%20type%3Acomplete%20len%3A151%20%28-%29%2Cscore%3D-4.39%2CFA_hydroxylase%7CPF04116.13%7C65%2CFA_hydroxylase%7CPF04116.13%7C2.8e%2B02
LSTA.10615.5	transdecoder	mRNA	1	2478	.	-	.	ID=LSTA.10615.5.p2;Parent=GENE.LSTA.10615.5~~LSTA.10615.5.p2;Name=ORF%20type%3Acomplete%20len%3A151%20%28-%29%2Cscore%3D-4.39%2CFA_hydroxylase%7CPF04116.13%7C65%2CFA_hydroxylase%7CPF04116.13%7C2.8e%2B02
LSTA.10615.5	transdecoder	five_prime_UTR	1293	2478	.	-	.	ID=LSTA.10615.5.p2.utr5p1;Parent=LSTA.10615.5.p2
LSTA.10615.5	transdecoder	exon	1	2478	.	-	.	ID=LSTA.10615.5.p2.exon1;Parent=LSTA.10615.5.p2
LSTA.10615.5	transdecoder	CDS	840	1292	.	-	0	ID=cds.LSTA.10615.5.p2;Parent=LSTA.10615.5.p2
LSTA.10615.5	transdecoder	three_prime_UTR	1	839	.	-	.	ID=LSTA.10615.5.p2.utr3p1;Parent=LSTA.10615.5.p2
LSTA.10615.5	transdecoder	gene	1	2478	.	+	.	ID=GENE.LSTA.10615.5~~LSTA.10615.5.p3;Name=ORF%20type%3Acomplete%20len%3A100%20%28%2B%29%2Cscore%3D-4.09%2C2-oxoacid_dh%7CPF00198.23%7C1.1e%2B02%2C2-oxoacid_dh%7CPF00198.23%7C3%2CC1_1%7CPF00130.22%7C49
LSTA.10615.5	transdecoder	mRNA	1	2478	.	+	.	ID=LSTA.10615.5.p3;Parent=GENE.LSTA.10615.5~~LSTA.10615.5.p3;Name=ORF%20type%3Acomplete%20len%3A100%20%28%2B%29%2Cscore%3D-4.09%2C2-oxoacid_dh%7CPF00198.23%7C1.1e%2B02%2C2-oxoacid_dh%7CPF00198.23%7C3%2CC1_1%7CPF00130.22%7C49
LSTA.10615.5	transdecoder	five_prime_UTR	1	481	.	+	.	ID=LSTA.10615.5.p3.utr5p1;Parent=LSTA.10615.5.p3
LSTA.10615.5	transdecoder	exon	1	2478	.	+	.	ID=LSTA.10615.5.p3.exon1;Parent=LSTA.10615.5.p3
LSTA.10615.5	transdecoder	CDS	482	781	.	+	0	ID=cds.LSTA.10615.5.p3;Parent=LSTA.10615.5.p3
LSTA.10615.5	transdecoder	three_prime_UTR	782	2478	.	+	.	ID=LSTA.10615.5.p3.utr3p1;Parent=LSTA.10615.5.p3
LSTA.10615.6	transdecoder	gene	1	4562	.	+	.	ID=GENE.LSTA.10615.6~~LSTA.10615.6.p4;Name=ORF%20type%3Acomplete%20len%3A100%20%28%2B%29%2Cscore%3D-4.09%2C2-oxoacid_dh%7CPF00198.23%7C1.1e%2B02%2C2-oxoacid_dh%7CPF00198.23%7C3%2CC1_1%7CPF00130.22%7C49
LSTA.10615.6	transdecoder	mRNA	1	4562	.	+	.	ID=LSTA.10615.6.p4;Parent=GENE.LSTA.10615.6~~LSTA.10615.6.p4;Name=ORF%20type%3Acomplete%20len%3A100%20%28%2B%29%2Cscore%3D-4.09%2C2-oxoacid_dh%7CPF00198.23%7C1.1e%2B02%2C2-oxoacid_dh%7CPF00198.23%7C3%2CC1_1%7CPF00130.22%7C49
LSTA.10615.6	transdecoder	five_prime_UTR	1	2637	.	+	.	ID=LSTA.10615.6.p4.utr5p1;Parent=LSTA.10615.6.p4
LSTA.10615.6	transdecoder	exon	1	4562	.	+	.	ID=LSTA.10615.6.p4.exon1;Parent=LSTA.10615.6.p4
LSTA.10615.6	transdecoder	CDS	2638	2937	.	+	0	ID=cds.LSTA.10615.6.p4;Parent=LSTA.10615.6.p4
LSTA.10615.6	transdecoder	three_prime_UTR	2938	4562	.	+	.	ID=LSTA.10615.6.p4.utr3p1;Parent=LSTA.10615.6.p4
LSTA.10615.6	transdecoder	gene	1	4562	.	+	.	ID=GENE.LSTA.10615.6~~LSTA.10615.6.p1;Name=ORF%20type%3A5prime_partial%20len%3A661%20%28%2B%29%2Cscore%3D149.32%2Clcl%7CNW_004797534.1_prot_XP_005100942.1_13491%7C86.364%7C0.0%2CSec10%7CPF07393.11%7C4.3e-128%2CLIF_OSM%7CPF01291.17%7C4.8e%2B03%2CLIF_OSM%7CPF01291.17%7C0.01
LSTA.10615.6	transdecoder	mRNA	1	4562	.	+	.	ID=LSTA.10615.6.p1;Parent=GENE.LSTA.10615.6~~LSTA.10615.6.p1;Name=ORF%20type%3A5prime_partial%20len%3A661%20%28%2B%29%2Cscore%3D149.32%2Clcl%7CNW_004797534.1_prot_XP_005100942.1_13491%7C86.364%7C0.0%2CSec10%7CPF07393.11%7C4.3e-128%2CLIF_OSM%7CPF01291.17%7C4.8e%2B03%2CLIF_OSM%7CPF01291.17%7C0.01
LSTA.10615.6	transdecoder	exon	1	4562	.	+	.	ID=LSTA.10615.6.p1.exon1;Parent=LSTA.10615.6.p1
LSTA.10615.6	transdecoder	CDS	2	1984	.	+	0	ID=cds.LSTA.10615.6.p1;Parent=LSTA.10615.6.p1
LSTA.10615.6	transdecoder	three_prime_UTR	1985	4562	.	+	.	ID=LSTA.10615.6.p1.utr3p1;Parent=LSTA.10615.6.p1
LSTA.10615.6	transdecoder	gene	1	4562	.	-	.	ID=GENE.LSTA.10615.6~~LSTA.10615.6.p3;Name=ORF%20type%3Acomplete%20len%3A127%20%28-%29%2Cscore%3D-4.52%2Clcl%7CNW_008711055.1_prot_XP_009067022.1_23428%7C35.227%7C1.78e-06%2CFA_hydroxylase%7CPF04116.13%7C1.5e%2B02%2CSapB_1%7CPF05184.15%7C12%2CSapB_1%7CPF05184.15%7C12%2CSapB_1%7CPF05184.15%7C1.5e%2B02%2CSapB_1%7CPF05184.15%7C1.5e%2B02%2CSapB_1%7CPF05184.15%7C18%2CSapB_1%7CPF05184.15%7C36
LSTA.10615.6	transdecoder	mRNA	1	4562	.	-	.	ID=LSTA.10615.6.p3;Parent=GENE.LSTA.10615.6~~LSTA.10615.6.p3;Name=ORF%20type%3Acomplete%20len%3A127%20%28-%29%2Cscore%3D-4.52%2Clcl%7CNW_008711055.1_prot_XP_009067022.1_23428%7C35.227%7C1.78e-06%2CFA_hydroxylase%7CPF04116.13%7C1.5e%2B02%2CSapB_1%7CPF05184.15%7C12%2CSapB_1%7CPF05184.15%7C12%2CSapB_1%7CPF05184.15%7C1.5e%2B02%2CSapB_1%7CPF05184.15%7C1.5e%2B02%2CSapB_1%7CPF05184.15%7C18%2CSapB_1%7CPF05184.15%7C36
LSTA.10615.6	transdecoder	five_prime_UTR	3377	4562	.	-	.	ID=LSTA.10615.6.p3.utr5p1;Parent=LSTA.10615.6.p3
LSTA.10615.6	transdecoder	exon	1	4562	.	-	.	ID=LSTA.10615.6.p3.exon1;Parent=LSTA.10615.6.p3
LSTA.10615.6	transdecoder	CDS	2996	3376	.	-	0	ID=cds.LSTA.10615.6.p3;Parent=LSTA.10615.6.p3
LSTA.10615.6	transdecoder	three_prime_UTR	1	2995	.	-	.	ID=LSTA.10615.6.p3.utr3p1;Parent=LSTA.10615.6.p3
LSTA.10615.7	transdecoder	gene	1	2364	.	-	.	ID=GENE.LSTA.10615.7~~LSTA.10615.7.p2;Name=ORF%20type%3Acomplete%20len%3A127%20%28-%29%2Cscore%3D-4.52%2Clcl%7CNW_008711055.1_prot_XP_009067022.1_23428%7C35.227%7C1.78e-06%2CFA_hydroxylase%7CPF04116.13%7C1.5e%2B02%2CSapB_1%7CPF05184.15%7C12%2CSapB_1%7CPF05184.15%7C12%2CSapB_1%7CPF05184.15%7C1.5e%2B02%2CSapB_1%7CPF05184.15%7C1.5e%2B02%2CSapB_1%7CPF05184.15%7C18%2CSapB_1%7CPF05184.15%7C36
LSTA.10615.7	transdecoder	mRNA	1	2364	.	-	.	ID=LSTA.10615.7.p2;Parent=GENE.LSTA.10615.7~~LSTA.10615.7.p2;Name=ORF%20type%3Acomplete%20len%3A127%20%28-%29%2Cscore%3D-4.52%2Clcl%7CNW_008711055.1_prot_XP_009067022.1_23428%7C35.227%7C1.78e-06%2CFA_hydroxylase%7CPF04116.13%7C1.5e%2B02%2CSapB_1%7CPF05184.15%7C12%2CSapB_1%7CPF05184.15%7C12%2CSapB_1%7CPF05184.15%7C1.5e%2B02%2CSapB_1%7CPF05184.15%7C1.5e%2B02%2CSapB_1%7CPF05184.15%7C18%2CSapB_1%7CPF05184.15%7C36
LSTA.10615.7	transdecoder	five_prime_UTR	1179	2364	.	-	.	ID=LSTA.10615.7.p2.utr5p1;Parent=LSTA.10615.7.p2
LSTA.10615.7	transdecoder	exon	1	2364	.	-	.	ID=LSTA.10615.7.p2.exon1;Parent=LSTA.10615.7.p2
LSTA.10615.7	transdecoder	CDS	798	1178	.	-	0	ID=cds.LSTA.10615.7.p2;Parent=LSTA.10615.7.p2
LSTA.10615.7	transdecoder	three_prime_UTR	1	797	.	-	.	ID=LSTA.10615.7.p2.utr3p1;Parent=LSTA.10615.7.p2
LSTA.10615.8	transdecoder	gene	1	4539	.	+	.	ID=GENE.LSTA.10615.8~~LSTA.10615.8.p1;Name=ORF%20type%3A5prime_partial%20len%3A661%20%28%2B%29%2Cscore%3D149.32%2Clcl%7CNW_004797534.1_prot_XP_005100942.1_13491%7C86.364%7C0.0%2CSec10%7CPF07393.11%7C4.3e-128%2CLIF_OSM%7CPF01291.17%7C4.8e%2B03%2CLIF_OSM%7CPF01291.17%7C0.01
LSTA.10615.8	transdecoder	mRNA	1	4539	.	+	.	ID=LSTA.10615.8.p1;Parent=GENE.LSTA.10615.8~~LSTA.10615.8.p1;Name=ORF%20type%3A5prime_partial%20len%3A661%20%28%2B%29%2Cscore%3D149.32%2Clcl%7CNW_004797534.1_prot_XP_005100942.1_13491%7C86.364%7C0.0%2CSec10%7CPF07393.11%7C4.3e-128%2CLIF_OSM%7CPF01291.17%7C4.8e%2B03%2CLIF_OSM%7CPF01291.17%7C0.01
LSTA.10615.8	transdecoder	exon	1	4539	.	+	.	ID=LSTA.10615.8.p1.exon1;Parent=LSTA.10615.8.p1
LSTA.10615.8	transdecoder	CDS	2	1984	.	+	0	ID=cds.LSTA.10615.8.p1;Parent=LSTA.10615.8.p1
LSTA.10615.8	transdecoder	three_prime_UTR	1985	4539	.	+	.	ID=LSTA.10615.8.p1.utr3p1;Parent=LSTA.10615.8.p1
LSTA.10615.8	transdecoder	gene	1	4539	.	-	.	ID=GENE.LSTA.10615.8~~LSTA.10615.8.p4;Name=ORF%20type%3Acomplete%20len%3A107%20%28-%29%2Cscore%3D-2.90%2Clcl%7CNW_008711055.1_prot_XP_009067022.1_23428%7C37.500%7C5.94e-06%2Clcl%7CNW_008711055.1_prot_XP_009067022.1_23428%7C39.583%7C8.48e-06
LSTA.10615.8	transdecoder	mRNA	1	4539	.	-	.	ID=LSTA.10615.8.p4;Parent=GENE.LSTA.10615.8~~LSTA.10615.8.p4;Name=ORF%20type%3Acomplete%20len%3A107%20%28-%29%2Cscore%3D-2.90%2Clcl%7CNW_008711055.1_prot_XP_009067022.1_23428%7C37.500%7C5.94e-06%2Clcl%7CNW_008711055.1_prot_XP_009067022.1_23428%7C39.583%7C8.48e-06
LSTA.10615.8	transdecoder	five_prime_UTR	3317	4539	.	-	.	ID=LSTA.10615.8.p4.utr5p1;Parent=LSTA.10615.8.p4
LSTA.10615.8	transdecoder	exon	1	4539	.	-	.	ID=LSTA.10615.8.p4.exon1;Parent=LSTA.10615.8.p4
LSTA.10615.8	transdecoder	CDS	2996	3316	.	-	0	ID=cds.LSTA.10615.8.p4;Parent=LSTA.10615.8.p4
LSTA.10615.8	transdecoder	three_prime_UTR	1	2995	.	-	.	ID=LSTA.10615.8.p4.utr3p1;Parent=LSTA.10615.8.p4
LSTA.10615.8	transdecoder	gene	1	4539	.	+	.	ID=GENE.LSTA.10615.8~~LSTA.10615.8.p5;Name=ORF%20type%3Acomplete%20len%3A100%20%28%2B%29%2Cscore%3D-4.09%2C2-oxoacid_dh%7CPF00198.23%7C1.1e%2B02%2C2-oxoacid_dh%7CPF00198.23%7C3%2CC1_1%7CPF00130.22%7C49
LSTA.10615.8	transdecoder	mRNA	1	4539	.	+	.	ID=LSTA.10615.8.p5;Parent=GENE.LSTA.10615.8~~LSTA.10615.8.p5;Name=ORF%20type%3Acomplete%20len%3A100%20%28%2B%29%2Cscore%3D-4.09%2C2-oxoacid_dh%7CPF00198.23%7C1.1e%2B02%2C2-oxoacid_dh%7CPF00198.23%7C3%2CC1_1%7CPF00130.22%7C49
LSTA.10615.8	transdecoder	five_prime_UTR	1	2637	.	+	.	ID=LSTA.10615.8.p5.utr5p1;Parent=LSTA.10615.8.p5
LSTA.10615.8	transdecoder	exon	1	4539	.	+	.	ID=LSTA.10615.8.p5.exon1;Parent=LSTA.10615.8.p5
LSTA.10615.8	transdecoder	CDS	2638	2937	.	+	0	ID=cds.LSTA.10615.8.p5;Parent=LSTA.10615.8.p5
LSTA.10615.8	transdecoder	three_prime_UTR	2938	4539	.	+	.	ID=LSTA.10615.8.p5.utr3p1;Parent=LSTA.10615.8.p5
LSTA.10615.9	transdecoder	gene	1	4559	.	+	.	ID=GENE.LSTA.10615.9~~LSTA.10615.9.p4;Name=ORF%20type%3Acomplete%20len%3A100%20%28%2B%29%2Cscore%3D-4.09%2C2-oxoacid_dh%7CPF00198.23%7C1.1e%2B02%2C2-oxoacid_dh%7CPF00198.23%7C3%2CC1_1%7CPF00130.22%7C49
LSTA.10615.9	transdecoder	mRNA	1	4559	.	+	.	ID=LSTA.10615.9.p4;Parent=GENE.LSTA.10615.9~~LSTA.10615.9.p4;Name=ORF%20type%3Acomplete%20len%3A100%20%28%2B%29%2Cscore%3D-4.09%2C2-oxoacid_dh%7CPF00198.23%7C1.1e%2B02%2C2-oxoacid_dh%7CPF00198.23%7C3%2CC1_1%7CPF00130.22%7C49
LSTA.10615.9	transdecoder	five_prime_UTR	1	2637	.	+	.	ID=LSTA.10615.9.p4.utr5p1;Parent=LSTA.10615.9.p4
LSTA.10615.9	transdecoder	exon	1	4559	.	+	.	ID=LSTA.10615.9.p4.exon1;Parent=LSTA.10615.9.p4
LSTA.10615.9	transdecoder	CDS	2638	2937	.	+	0	ID=cds.LSTA.10615.9.p4;Parent=LSTA.10615.9.p4
LSTA.10615.9	transdecoder	three_prime_UTR	2938	4559	.	+	.	ID=LSTA.10615.9.p4.utr3p1;Parent=LSTA.10615.9.p4
LSTA.10615.9	transdecoder	gene	1	4559	.	+	.	ID=GENE.LSTA.10615.9~~LSTA.10615.9.p1;Name=ORF%20type%3A5prime_partial%20len%3A661%20%28%2B%29%2Cscore%3D149.32%2Clcl%7CNW_004797534.1_prot_XP_005100942.1_13491%7C86.364%7C0.0%2CSec10%7CPF07393.11%7C4.3e-128%2CLIF_OSM%7CPF01291.17%7C4.8e%2B03%2CLIF_OSM%7CPF01291.17%7C0.01
LSTA.10615.9	transdecoder	mRNA	1	4559	.	+	.	ID=LSTA.10615.9.p1;Parent=GENE.LSTA.10615.9~~LSTA.10615.9.p1;Name=ORF%20type%3A5prime_partial%20len%3A661%20%28%2B%29%2Cscore%3D149.32%2Clcl%7CNW_004797534.1_prot_XP_005100942.1_13491%7C86.364%7C0.0%2CSec10%7CPF07393.11%7C4.3e-128%2CLIF_OSM%7CPF01291.17%7C4.8e%2B03%2CLIF_OSM%7CPF01291.17%7C0.01
LSTA.10615.9	transdecoder	exon	1	4559	.	+	.	ID=LSTA.10615.9.p1.exon1;Parent=LSTA.10615.9.p1
LSTA.10615.9	transdecoder	CDS	2	1984	.	+	0	ID=cds.LSTA.10615.9.p1;Parent=LSTA.10615.9.p1
LSTA.10615.9	transdecoder	three_prime_UTR	1985	4559	.	+	.	ID=LSTA.10615.9.p1.utr3p1;Parent=LSTA.10615.9.p1
LSTA.10615.9	transdecoder	gene	1	4559	.	-	.	ID=GENE.LSTA.10615.9~~LSTA.10615.9.p3;Name=ORF%20type%3Acomplete%20len%3A107%20%28-%29%2Cscore%3D-6.34%2Clcl%7CNW_008711055.1_prot_XP_009067022.1_23428%7C35.652%7C4.12e-06
LSTA.10615.9	transdecoder	mRNA	1	4559	.	-	.	ID=LSTA.10615.9.p3;Parent=GENE.LSTA.10615.9~~LSTA.10615.9.p3;Name=ORF%20type%3Acomplete%20len%3A107%20%28-%29%2Cscore%3D-6.34%2Clcl%7CNW_008711055.1_prot_XP_009067022.1_23428%7C35.652%7C4.12e-06
LSTA.10615.9	transdecoder	five_prime_UTR	3337	4559	.	-	.	ID=LSTA.10615.9.p3.utr5p1;Parent=LSTA.10615.9.p3
LSTA.10615.9	transdecoder	exon	1	4559	.	-	.	ID=LSTA.10615.9.p3.exon1;Parent=LSTA.10615.9.p3
LSTA.10615.9	transdecoder	CDS	3016	3336	.	-	0	ID=cds.LSTA.10615.9.p3;Parent=LSTA.10615.9.p3
LSTA.10615.9	transdecoder	three_prime_UTR	1	3015	.	-	.	ID=LSTA.10615.9.p3.utr3p1;Parent=LSTA.10615.9.p3
LSTA.10617.1	transdecoder	gene	1	2539	.	+	.	ID=GENE.LSTA.10617.1~~LSTA.10617.1.p1;Name=ORF%20type%3A3prime_partial%20len%3A695%20%28%2B%29%2Cscore%3D157.91%2Clcl%7CNW_004797934.1_prot_XP_005108213.2_21525%7C77.628%7C0.0%2CPkinase%7CPF00069.25%7C8.3e-75%2CPkinase_Tyr%7CPF07714.17%7C3.2e-44%2CKinase-like%7CPF14531.6%7C2.6e%2B03%2CKinase-like%7CPF14531.6%7C2.1e-06%2CRIO1%7CPF01163.22%7C0.00057%2CKdo%7CPF06293.14%7C0.0083%2CHaspin_kinase%7CPF12330.8%7C0.0055%2CHaspin_kinase%7CPF12330.8%7C1.4e%2B04%2CYrbL-PhoP_reg%7CPF10707.9%7C0.15%2CUBA_2%7CPF08587.11%7C1.1e%2B04%2CUBA_2%7CPF08587.11%7C0.095
LSTA.10617.1	transdecoder	mRNA	1	2539	.	+	.	ID=LSTA.10617.1.p1;Parent=GENE.LSTA.10617.1~~LSTA.10617.1.p1;Name=ORF%20type%3A3prime_partial%20len%3A695%20%28%2B%29%2Cscore%3D157.91%2Clcl%7CNW_004797934.1_prot_XP_005108213.2_21525%7C77.628%7C0.0%2CPkinase%7CPF00069.25%7C8.3e-75%2CPkinase_Tyr%7CPF07714.17%7C3.2e-44%2CKinase-like%7CPF14531.6%7C2.6e%2B03%2CKinase-like%7CPF14531.6%7C2.1e-06%2CRIO1%7CPF01163.22%7C0.00057%2CKdo%7CPF06293.14%7C0.0083%2CHaspin_kinase%7CPF12330.8%7C0.0055%2CHaspin_kinase%7CPF12330.8%7C1.4e%2B04%2CYrbL-PhoP_reg%7CPF10707.9%7C0.15%2CUBA_2%7CPF08587.11%7C1.1e%2B04%2CUBA_2%7CPF08587.11%7C0.095
LSTA.10617.1	transdecoder	five_prime_UTR	1	455	.	+	.	ID=LSTA.10617.1.p1.utr5p1;Parent=LSTA.10617.1.p1
LSTA.10617.1	transdecoder	exon	1	2539	.	+	.	ID=LSTA.10617.1.p1.exon1;Parent=LSTA.10617.1.p1
LSTA.10617.1	transdecoder	CDS	456	2537	.	+	0	ID=cds.LSTA.10617.1.p1;Parent=LSTA.10617.1.p1
LSTA.10617.2	transdecoder	gene	1	2764	.	+	.	ID=GENE.LSTA.10617.2~~LSTA.10617.2.p1;Name=ORF%20type%3A3prime_partial%20len%3A770%20%28%2B%29%2Cscore%3D176.81%2Clcl%7CNW_013428965.1_prot_XP_013089301.1_25548%7C80.156%7C0.0%2CPkinase%7CPF00069.25%7C1e-74%2CPkinase_Tyr%7CPF07714.17%7C3.9e-44%2CKinase-like%7CPF14531.6%7C3.3e%2B03%2CKinase-like%7CPF14531.6%7C2.4e-06%2CRIO1%7CPF01163.22%7C0.00066%2CKdo%7CPF06293.14%7C0.0097%2CHaspin_kinase%7CPF12330.8%7C0.0067%2CHaspin_kinase%7CPF12330.8%7C1.8e%2B04%2CYrbL-PhoP_reg%7CPF10707.9%7C0.17%2CUBA_2%7CPF08587.11%7C1.3e%2B04%2CUBA_2%7CPF08587.11%7C0.11
LSTA.10617.2	transdecoder	mRNA	1	2764	.	+	.	ID=LSTA.10617.2.p1;Parent=GENE.LSTA.10617.2~~LSTA.10617.2.p1;Name=ORF%20type%3A3prime_partial%20len%3A770%20%28%2B%29%2Cscore%3D176.81%2Clcl%7CNW_013428965.1_prot_XP_013089301.1_25548%7C80.156%7C0.0%2CPkinase%7CPF00069.25%7C1e-74%2CPkinase_Tyr%7CPF07714.17%7C3.9e-44%2CKinase-like%7CPF14531.6%7C3.3e%2B03%2CKinase-like%7CPF14531.6%7C2.4e-06%2CRIO1%7CPF01163.22%7C0.00066%2CKdo%7CPF06293.14%7C0.0097%2CHaspin_kinase%7CPF12330.8%7C0.0067%2CHaspin_kinase%7CPF12330.8%7C1.8e%2B04%2CYrbL-PhoP_reg%7CPF10707.9%7C0.17%2CUBA_2%7CPF08587.11%7C1.3e%2B04%2CUBA_2%7CPF08587.11%7C0.11
LSTA.10617.2	transdecoder	five_prime_UTR	1	455	.	+	.	ID=LSTA.10617.2.p1.utr5p1;Parent=LSTA.10617.2.p1
LSTA.10617.2	transdecoder	exon	1	2764	.	+	.	ID=LSTA.10617.2.p1.exon1;Parent=LSTA.10617.2.p1
LSTA.10617.2	transdecoder	CDS	456	2762	.	+	0	ID=cds.LSTA.10617.2.p1;Parent=LSTA.10617.2.p1
LSTA.10617.3	transdecoder	gene	1	2499	.	+	.	ID=GENE.LSTA.10617.3~~LSTA.10617.3.p1;Name=ORF%20type%3A3prime_partial%20len%3A699%20%28%2B%29%2Cscore%3D154.05%2Clcl%7CNW_004797934.1_prot_XP_012943421.1_21522%7C77.614%7C0.0%2CPkinase%7CPF00069.25%7C8.4e-75%2CPkinase_Tyr%7CPF07714.17%7C3.2e-44%2CKinase-like%7CPF14531.6%7C2.6e%2B03%2CKinase-like%7CPF14531.6%7C2.1e-06%2CRIO1%7CPF01163.22%7C0.00058%2CKdo%7CPF06293.14%7C0.0083%2CHaspin_kinase%7CPF12330.8%7C0.0055%2CHaspin_kinase%7CPF12330.8%7C1e%2B04%2CYrbL-PhoP_reg%7CPF10707.9%7C0.15%2CUBA_2%7CPF08587.11%7C1.1e%2B04%2CUBA_2%7CPF08587.11%7C0.095
LSTA.10617.3	transdecoder	mRNA	1	2499	.	+	.	ID=LSTA.10617.3.p1;Parent=GENE.LSTA.10617.3~~LSTA.10617.3.p1;Name=ORF%20type%3A3prime_partial%20len%3A699%20%28%2B%29%2Cscore%3D154.05%2Clcl%7CNW_004797934.1_prot_XP_012943421.1_21522%7C77.614%7C0.0%2CPkinase%7CPF00069.25%7C8.4e-75%2CPkinase_Tyr%7CPF07714.17%7C3.2e-44%2CKinase-like%7CPF14531.6%7C2.6e%2B03%2CKinase-like%7CPF14531.6%7C2.1e-06%2CRIO1%7CPF01163.22%7C0.00058%2CKdo%7CPF06293.14%7C0.0083%2CHaspin_kinase%7CPF12330.8%7C0.0055%2CHaspin_kinase%7CPF12330.8%7C1e%2B04%2CYrbL-PhoP_reg%7CPF10707.9%7C0.15%2CUBA_2%7CPF08587.11%7C1.1e%2B04%2CUBA_2%7CPF08587.11%7C0.095
LSTA.10617.3	transdecoder	five_prime_UTR	1	403	.	+	.	ID=LSTA.10617.3.p1.utr5p1;Parent=LSTA.10617.3.p1
LSTA.10617.3	transdecoder	exon	1	2499	.	+	.	ID=LSTA.10617.3.p1.exon1;Parent=LSTA.10617.3.p1
LSTA.10617.3	transdecoder	CDS	404	2497	.	+	0	ID=cds.LSTA.10617.3.p1;Parent=LSTA.10617.3.p1
LSTA.10617.4	transdecoder	gene	1	2697	.	+	.	ID=GENE.LSTA.10617.4~~LSTA.10617.4.p1;Name=ORF%20type%3A3prime_partial%20len%3A766%20%28%2B%29%2Cscore%3D171.39%2Clcl%7CNW_013428965.1_prot_XP_013089301.1_25548%7C82.008%7C0.0%2CPkinase%7CPF00069.25%7C2e-74%2CPkinase_Tyr%7CPF07714.17%7C3.9e-44%2CKinase-like%7CPF14531.6%7C3.3e%2B03%2CKinase-like%7CPF14531.6%7C2.4e-06%2CRIO1%7CPF01163.22%7C0.00066%2CKdo%7CPF06293.14%7C0.0096%2CHaspin_kinase%7CPF12330.8%7C0.0066%2CHaspin_kinase%7CPF12330.8%7C1.8e%2B04%2CUBA_2%7CPF08587.11%7C0.11%2CYrbL-PhoP_reg%7CPF10707.9%7C0.17
LSTA.10617.4	transdecoder	mRNA	1	2697	.	+	.	ID=LSTA.10617.4.p1;Parent=GENE.LSTA.10617.4~~LSTA.10617.4.p1;Name=ORF%20type%3A3prime_partial%20len%3A766%20%28%2B%29%2Cscore%3D171.39%2Clcl%7CNW_013428965.1_prot_XP_013089301.1_25548%7C82.008%7C0.0%2CPkinase%7CPF00069.25%7C2e-74%2CPkinase_Tyr%7CPF07714.17%7C3.9e-44%2CKinase-like%7CPF14531.6%7C3.3e%2B03%2CKinase-like%7CPF14531.6%7C2.4e-06%2CRIO1%7CPF01163.22%7C0.00066%2CKdo%7CPF06293.14%7C0.0096%2CHaspin_kinase%7CPF12330.8%7C0.0066%2CHaspin_kinase%7CPF12330.8%7C1.8e%2B04%2CUBA_2%7CPF08587.11%7C0.11%2CYrbL-PhoP_reg%7CPF10707.9%7C0.17
LSTA.10617.4	transdecoder	five_prime_UTR	1	400	.	+	.	ID=LSTA.10617.4.p1.utr5p1;Parent=LSTA.10617.4.p1
LSTA.10617.4	transdecoder	exon	1	2697	.	+	.	ID=LSTA.10617.4.p1.exon1;Parent=LSTA.10617.4.p1
LSTA.10617.4	transdecoder	CDS	401	2695	.	+	0	ID=cds.LSTA.10617.4.p1;Parent=LSTA.10617.4.p1
LSTA.10619.1	transdecoder	gene	1	4391	.	-	.	ID=GENE.LSTA.10619.1~~LSTA.10619.1.p2;Name=ORF%20type%3Acomplete%20len%3A121%20%28-%29%2Cscore%3D4.05%2CDUF2689%7CPF10894.8%7C4.7e%2B03%2CDUF2689%7CPF10894.8%7C0.34%2CDUF2689%7CPF10894.8%7C7.7e%2B03
LSTA.10619.1	transdecoder	mRNA	1	4391	.	-	.	ID=LSTA.10619.1.p2;Parent=GENE.LSTA.10619.1~~LSTA.10619.1.p2;Name=ORF%20type%3Acomplete%20len%3A121%20%28-%29%2Cscore%3D4.05%2CDUF2689%7CPF10894.8%7C4.7e%2B03%2CDUF2689%7CPF10894.8%7C0.34%2CDUF2689%7CPF10894.8%7C7.7e%2B03
LSTA.10619.1	transdecoder	five_prime_UTR	2946	4391	.	-	.	ID=LSTA.10619.1.p2.utr5p1;Parent=LSTA.10619.1.p2
LSTA.10619.1	transdecoder	exon	1	4391	.	-	.	ID=LSTA.10619.1.p2.exon1;Parent=LSTA.10619.1.p2
LSTA.10619.1	transdecoder	CDS	2583	2945	.	-	0	ID=cds.LSTA.10619.1.p2;Parent=LSTA.10619.1.p2
LSTA.10619.1	transdecoder	three_prime_UTR	1	2582	.	-	.	ID=LSTA.10619.1.p2.utr3p1;Parent=LSTA.10619.1.p2
LSTA.10619.1	transdecoder	gene	1	4391	.	+	.	ID=GENE.LSTA.10619.1~~LSTA.10619.1.p1;Name=ORF%20type%3Acomplete%20len%3A155%20%28%2B%29%2Cscore%3D22.24%2Clcl%7CNW_004797934.1_prot_XP_012943416.1_21518%7C95.556%7C1.50e-88%2CKA1%7CPF02149.19%7C1.9e-19
LSTA.10619.1	transdecoder	mRNA	1	4391	.	+	.	ID=LSTA.10619.1.p1;Parent=GENE.LSTA.10619.1~~LSTA.10619.1.p1;Name=ORF%20type%3Acomplete%20len%3A155%20%28%2B%29%2Cscore%3D22.24%2Clcl%7CNW_004797934.1_prot_XP_012943416.1_21518%7C95.556%7C1.50e-88%2CKA1%7CPF02149.19%7C1.9e-19
LSTA.10619.1	transdecoder	five_prime_UTR	1	241	.	+	.	ID=LSTA.10619.1.p1.utr5p1;Parent=LSTA.10619.1.p1
LSTA.10619.1	transdecoder	exon	1	4391	.	+	.	ID=LSTA.10619.1.p1.exon1;Parent=LSTA.10619.1.p1
LSTA.10619.1	transdecoder	CDS	242	706	.	+	0	ID=cds.LSTA.10619.1.p1;Parent=LSTA.10619.1.p1
LSTA.10619.1	transdecoder	three_prime_UTR	707	4391	.	+	.	ID=LSTA.10619.1.p1.utr3p1;Parent=LSTA.10619.1.p1
LSTA.10619.2	transdecoder	gene	1	4205	.	+	.	ID=GENE.LSTA.10619.2~~LSTA.10619.2.p1;Name=ORF%20type%3A5prime_partial%20len%3A173%20%28%2B%29%2Cscore%3D23.90%2Clcl%7CNW_004797934.1_prot_XP_012943415.1_21527%7C95.714%7C7.37e-93%2CKA1%7CPF02149.19%7C2.4e-19
LSTA.10619.2	transdecoder	mRNA	1	4205	.	+	.	ID=LSTA.10619.2.p1;Parent=GENE.LSTA.10619.2~~LSTA.10619.2.p1;Name=ORF%20type%3A5prime_partial%20len%3A173%20%28%2B%29%2Cscore%3D23.90%2Clcl%7CNW_004797934.1_prot_XP_012943415.1_21527%7C95.714%7C7.37e-93%2CKA1%7CPF02149.19%7C2.4e-19
LSTA.10619.2	transdecoder	exon	1	4205	.	+	.	ID=LSTA.10619.2.p1.exon1;Parent=LSTA.10619.2.p1
LSTA.10619.2	transdecoder	CDS	2	520	.	+	0	ID=cds.LSTA.10619.2.p1;Parent=LSTA.10619.2.p1
LSTA.10619.2	transdecoder	three_prime_UTR	521	4205	.	+	.	ID=LSTA.10619.2.p1.utr3p1;Parent=LSTA.10619.2.p1
LSTA.10619.2	transdecoder	gene	1	4205	.	-	.	ID=GENE.LSTA.10619.2~~LSTA.10619.2.p2;Name=ORF%20type%3Acomplete%20len%3A121%20%28-%29%2Cscore%3D4.05%2CDUF2689%7CPF10894.8%7C4.7e%2B03%2CDUF2689%7CPF10894.8%7C0.34%2CDUF2689%7CPF10894.8%7C7.7e%2B03
LSTA.10619.2	transdecoder	mRNA	1	4205	.	-	.	ID=LSTA.10619.2.p2;Parent=GENE.LSTA.10619.2~~LSTA.10619.2.p2;Name=ORF%20type%3Acomplete%20len%3A121%20%28-%29%2Cscore%3D4.05%2CDUF2689%7CPF10894.8%7C4.7e%2B03%2CDUF2689%7CPF10894.8%7C0.34%2CDUF2689%7CPF10894.8%7C7.7e%2B03
LSTA.10619.2	transdecoder	five_prime_UTR	2760	4205	.	-	.	ID=LSTA.10619.2.p2.utr5p1;Parent=LSTA.10619.2.p2
LSTA.10619.2	transdecoder	exon	1	4205	.	-	.	ID=LSTA.10619.2.p2.exon1;Parent=LSTA.10619.2.p2
LSTA.10619.2	transdecoder	CDS	2397	2759	.	-	0	ID=cds.LSTA.10619.2.p2;Parent=LSTA.10619.2.p2
LSTA.10619.2	transdecoder	three_prime_UTR	1	2396	.	-	.	ID=LSTA.10619.2.p2.utr3p1;Parent=LSTA.10619.2.p2
LSTA.10619.3	transdecoder	gene	1	4175	.	+	.	ID=GENE.LSTA.10619.3~~LSTA.10619.3.p2;Name=ORF%20type%3Acomplete%20len%3A111%20%28%2B%29%2Cscore%3D11.33%2Clcl%7CNW_013428965.1_prot_XP_013089301.1_25548%7C99.074%7C2.09e-72%2CKA1%7CPF02149.19%7C6.5e-19
LSTA.10619.3	transdecoder	mRNA	1	4175	.	+	.	ID=LSTA.10619.3.p2;Parent=GENE.LSTA.10619.3~~LSTA.10619.3.p2;Name=ORF%20type%3Acomplete%20len%3A111%20%28%2B%29%2Cscore%3D11.33%2Clcl%7CNW_013428965.1_prot_XP_013089301.1_25548%7C99.074%7C2.09e-72%2CKA1%7CPF02149.19%7C6.5e-19
LSTA.10619.3	transdecoder	five_prime_UTR	1	144	.	+	.	ID=LSTA.10619.3.p2.utr5p1;Parent=LSTA.10619.3.p2
LSTA.10619.3	transdecoder	exon	1	4175	.	+	.	ID=LSTA.10619.3.p2.exon1;Parent=LSTA.10619.3.p2
LSTA.10619.3	transdecoder	CDS	145	477	.	+	0	ID=cds.LSTA.10619.3.p2;Parent=LSTA.10619.3.p2
LSTA.10619.3	transdecoder	three_prime_UTR	478	4175	.	+	.	ID=LSTA.10619.3.p2.utr3p1;Parent=LSTA.10619.3.p2
LSTA.10619.3	transdecoder	gene	1	4175	.	-	.	ID=GENE.LSTA.10619.3~~LSTA.10619.3.p1;Name=ORF%20type%3Acomplete%20len%3A121%20%28-%29%2Cscore%3D4.05%2CDUF2689%7CPF10894.8%7C4.7e%2B03%2CDUF2689%7CPF10894.8%7C0.34%2CDUF2689%7CPF10894.8%7C7.7e%2B03
LSTA.10619.3	transdecoder	mRNA	1	4175	.	-	.	ID=LSTA.10619.3.p1;Parent=GENE.LSTA.10619.3~~LSTA.10619.3.p1;Name=ORF%20type%3Acomplete%20len%3A121%20%28-%29%2Cscore%3D4.05%2CDUF2689%7CPF10894.8%7C4.7e%2B03%2CDUF2689%7CPF10894.8%7C0.34%2CDUF2689%7CPF10894.8%7C7.7e%2B03
LSTA.10619.3	transdecoder	five_prime_UTR	2730	4175	.	-	.	ID=LSTA.10619.3.p1.utr5p1;Parent=LSTA.10619.3.p1
LSTA.10619.3	transdecoder	exon	1	4175	.	-	.	ID=LSTA.10619.3.p1.exon1;Parent=LSTA.10619.3.p1
LSTA.10619.3	transdecoder	CDS	2367	2729	.	-	0	ID=cds.LSTA.10619.3.p1;Parent=LSTA.10619.3.p1
LSTA.10619.3	transdecoder	three_prime_UTR	1	2366	.	-	.	ID=LSTA.10619.3.p1.utr3p1;Parent=LSTA.10619.3.p1
LSTA.10620.1	transdecoder	gene	1	11682	.	+	.	ID=GENE.LSTA.10620.1~~LSTA.10620.1.p2;Name=ORF%20type%3Acomplete%20len%3A121%20%28%2B%29%2Cscore%3D4.05%2CDUF2689%7CPF10894.8%7C4.7e%2B03%2CDUF2689%7CPF10894.8%7C0.34%2CDUF2689%7CPF10894.8%7C7.7e%2B03
LSTA.10620.1	transdecoder	mRNA	1	11682	.	+	.	ID=LSTA.10620.1.p2;Parent=GENE.LSTA.10620.1~~LSTA.10620.1.p2;Name=ORF%20type%3Acomplete%20len%3A121%20%28%2B%29%2Cscore%3D4.05%2CDUF2689%7CPF10894.8%7C4.7e%2B03%2CDUF2689%7CPF10894.8%7C0.34%2CDUF2689%7CPF10894.8%7C7.7e%2B03
LSTA.10620.1	transdecoder	five_prime_UTR	1	7585	.	+	.	ID=LSTA.10620.1.p2.utr5p1;Parent=LSTA.10620.1.p2
LSTA.10620.1	transdecoder	exon	1	11682	.	+	.	ID=LSTA.10620.1.p2.exon1;Parent=LSTA.10620.1.p2
LSTA.10620.1	transdecoder	CDS	7586	7948	.	+	0	ID=cds.LSTA.10620.1.p2;Parent=LSTA.10620.1.p2
LSTA.10620.1	transdecoder	three_prime_UTR	7949	11682	.	+	.	ID=LSTA.10620.1.p2.utr3p1;Parent=LSTA.10620.1.p2
LSTA.10620.1	transdecoder	gene	1	11682	.	+	.	ID=GENE.LSTA.10620.1~~LSTA.10620.1.p1;Name=ORF%20type%3Acomplete%20len%3A338%20%28%2B%29%2Cscore%3D35.39%2Clcl%7CNW_013428965.1_prot_XP_013089306.1_25550%7C56.135%7C1.59e-130%2CRad51%7CPF08423.11%7C7.5e-45%2CDnaB_C%7CPF03796.15%7C3.2e-05%2CATPase%7CPF06745.13%7C1.6e-05%2CAAA_25%7CPF13481.6%7C6.4e-06%2CRecA%7CPF00154.21%7C3.3e-05
LSTA.10620.1	transdecoder	mRNA	1	11682	.	+	.	ID=LSTA.10620.1.p1;Parent=GENE.LSTA.10620.1~~LSTA.10620.1.p1;Name=ORF%20type%3Acomplete%20len%3A338%20%28%2B%29%2Cscore%3D35.39%2Clcl%7CNW_013428965.1_prot_XP_013089306.1_25550%7C56.135%7C1.59e-130%2CRad51%7CPF08423.11%7C7.5e-45%2CDnaB_C%7CPF03796.15%7C3.2e-05%2CATPase%7CPF06745.13%7C1.6e-05%2CAAA_25%7CPF13481.6%7C6.4e-06%2CRecA%7CPF00154.21%7C3.3e-05
LSTA.10620.1	transdecoder	five_prime_UTR	1	160	.	+	.	ID=LSTA.10620.1.p1.utr5p1;Parent=LSTA.10620.1.p1
LSTA.10620.1	transdecoder	exon	1	11682	.	+	.	ID=LSTA.10620.1.p1.exon1;Parent=LSTA.10620.1.p1
LSTA.10620.1	transdecoder	CDS	161	1174	.	+	0	ID=cds.LSTA.10620.1.p1;Parent=LSTA.10620.1.p1
LSTA.10620.1	transdecoder	three_prime_UTR	1175	11682	.	+	.	ID=LSTA.10620.1.p1.utr3p1;Parent=LSTA.10620.1.p1
LSTA.10622.1	transdecoder	gene	1	1612	.	+	.	ID=GENE.LSTA.10622.1~~LSTA.10622.1.p1;Name=ORF%20type%3Ainternal%20len%3A538%20%28%2B%29%2Cscore%3D134.40%2Clcl%7CNW_013193372.1_prot_XP_013072964.1_1166%7C88.060%7C0.0%2Clcl%7CNW_013193372.1_prot_XP_013072964.1_1166%7C26.132%7C1.68e-37%2Clcl%7CNW_013193372.1_prot_XP_013072964.1_1166%7C24.635%7C1.40e-30%2Clcl%7CNW_013193372.1_prot_XP_013072964.1_1166%7C26.786%7C7.25e-28%2Clcl%7CNW_013193372.1_prot_XP_013072964.1_1166%7C25.655%7C7.78e-22%2Clcl%7CNW_013193372.1_prot_XP_013072964.1_1166%7C22.653%7C2.16e-17%2CCadherin_3%7CPF16184.5%7C2.6e-17%2CCadherin_3%7CPF16184.5%7C1.4e-18%2CCadherin_3%7CPF16184.5%7C5.7e-19%2CCadherin_3%7CPF16184.5%7C2.5e-23%2CCadherin_3%7CPF16184.5%7C8.1e-10%2CCadherin_4%7CPF17803.1%7C2.6%2CCadherin_4%7CPF17803.1%7C2.4%2CCadherin_4%7CPF17803.1%7C0.0094%2CCadherin_4%7CPF17803.1%7C5.3%2CCadherin_4%7CPF17803.1%7C86%2CBig_9%7CPF17963.1%7C7.9%2CBig_9%7CPF17963.1%7C2.4%2CBig_9%7CPF17963.1%7C0.0012%2CBig_9%7CPF17963.1%7C16%2CBig_9%7CPF17963.1%7C1.6e%2B03
LSTA.10622.1	transdecoder	mRNA	1	1612	.	+	.	ID=LSTA.10622.1.p1;Parent=GENE.LSTA.10622.1~~LSTA.10622.1.p1;Name=ORF%20type%3Ainternal%20len%3A538%20%28%2B%29%2Cscore%3D134.40%2Clcl%7CNW_013193372.1_prot_XP_013072964.1_1166%7C88.060%7C0.0%2Clcl%7CNW_013193372.1_prot_XP_013072964.1_1166%7C26.132%7C1.68e-37%2Clcl%7CNW_013193372.1_prot_XP_013072964.1_1166%7C24.635%7C1.40e-30%2Clcl%7CNW_013193372.1_prot_XP_013072964.1_1166%7C26.786%7C7.25e-28%2Clcl%7CNW_013193372.1_prot_XP_013072964.1_1166%7C25.655%7C7.78e-22%2Clcl%7CNW_013193372.1_prot_XP_013072964.1_1166%7C22.653%7C2.16e-17%2CCadherin_3%7CPF16184.5%7C2.6e-17%2CCadherin_3%7CPF16184.5%7C1.4e-18%2CCadherin_3%7CPF16184.5%7C5.7e-19%2CCadherin_3%7CPF16184.5%7C2.5e-23%2CCadherin_3%7CPF16184.5%7C8.1e-10%2CCadherin_4%7CPF17803.1%7C2.6%2CCadherin_4%7CPF17803.1%7C2.4%2CCadherin_4%7CPF17803.1%7C0.0094%2CCadherin_4%7CPF17803.1%7C5.3%2CCadherin_4%7CPF17803.1%7C86%2CBig_9%7CPF17963.1%7C7.9%2CBig_9%7CPF17963.1%7C2.4%2CBig_9%7CPF17963.1%7C0.0012%2CBig_9%7CPF17963.1%7C16%2CBig_9%7CPF17963.1%7C1.6e%2B03
LSTA.10622.1	transdecoder	exon	1	1612	.	+	.	ID=LSTA.10622.1.p1.exon1;Parent=LSTA.10622.1.p1
LSTA.10622.1	transdecoder	CDS	2	1612	.	+	0	ID=cds.LSTA.10622.1.p1;Parent=LSTA.10622.1.p1
LSTA.10624.1	transdecoder	gene	1	7290	.	+	.	ID=GENE.LSTA.10624.1~~LSTA.10624.1.p1;Name=ORF%20type%3A5prime_partial%20len%3A768%20%28%2B%29%2Cscore%3D221.02%2Clcl%7CNW_013193372.1_prot_XP_013072964.1_1166%7C78.748%7C0.0%2Clcl%7CNW_013193372.1_prot_XP_013072964.1_1166%7C30.108%7C2.71e-19%2Clcl%7CNW_013193372.1_prot_XP_013072964.1_1166%7C27.362%7C3.15e-14%2Clcl%7CNW_013193372.1_prot_XP_013072964.1_1166%7C25.882%7C2.71e-13%2Clcl%7CNW_013193372.1_prot_XP_013072964.1_1166%7C24.013%7C3.61e-10%2Clcl%7CNW_013193372.1_prot_XP_013072964.1_1166%7C24.834%7C1.31e-09%2Clcl%7CNW_013193372.1_prot_XP_013072964.1_1166%7C25.887%7C4.49e-09%2Clcl%7CNW_013193372.1_prot_XP_013072964.1_1166%7C26.246%7C5.12e-07%2CCadherin_3%7CPF16184.5%7C1.3e-06%2CCadherin_3%7CPF16184.5%7C1.1e-23%2CCadherin_3%7CPF16184.5%7C5.5e-17%2CLectin_C%7CPF00059.21%7C1.1e-15%2CCalx-beta%7CPF03160.14%7C3.3e-11%2CBig_9%7CPF17963.1%7C81%2CBig_9%7CPF17963.1%7C0.76%2CBig_9%7CPF17963.1%7C21%2CBig_9%7CPF17963.1%7C8.6e%2B03%2CCoilin_N%7CPF15862.5%7C0.029
LSTA.10624.1	transdecoder	mRNA	1	7290	.	+	.	ID=LSTA.10624.1.p1;Parent=GENE.LSTA.10624.1~~LSTA.10624.1.p1;Name=ORF%20type%3A5prime_partial%20len%3A768%20%28%2B%29%2Cscore%3D221.02%2Clcl%7CNW_013193372.1_prot_XP_013072964.1_1166%7C78.748%7C0.0%2Clcl%7CNW_013193372.1_prot_XP_013072964.1_1166%7C30.108%7C2.71e-19%2Clcl%7CNW_013193372.1_prot_XP_013072964.1_1166%7C27.362%7C3.15e-14%2Clcl%7CNW_013193372.1_prot_XP_013072964.1_1166%7C25.882%7C2.71e-13%2Clcl%7CNW_013193372.1_prot_XP_013072964.1_1166%7C24.013%7C3.61e-10%2Clcl%7CNW_013193372.1_prot_XP_013072964.1_1166%7C24.834%7C1.31e-09%2Clcl%7CNW_013193372.1_prot_XP_013072964.1_1166%7C25.887%7C4.49e-09%2Clcl%7CNW_013193372.1_prot_XP_013072964.1_1166%7C26.246%7C5.12e-07%2CCadherin_3%7CPF16184.5%7C1.3e-06%2CCadherin_3%7CPF16184.5%7C1.1e-23%2CCadherin_3%7CPF16184.5%7C5.5e-17%2CLectin_C%7CPF00059.21%7C1.1e-15%2CCalx-beta%7CPF03160.14%7C3.3e-11%2CBig_9%7CPF17963.1%7C81%2CBig_9%7CPF17963.1%7C0.76%2CBig_9%7CPF17963.1%7C21%2CBig_9%7CPF17963.1%7C8.6e%2B03%2CCoilin_N%7CPF15862.5%7C0.029
LSTA.10624.1	transdecoder	exon	1	7290	.	+	.	ID=LSTA.10624.1.p1.exon1;Parent=LSTA.10624.1.p1
LSTA.10624.1	transdecoder	CDS	2	2305	.	+	0	ID=cds.LSTA.10624.1.p1;Parent=LSTA.10624.1.p1
LSTA.10624.1	transdecoder	three_prime_UTR	2306	7290	.	+	.	ID=LSTA.10624.1.p1.utr3p1;Parent=LSTA.10624.1.p1
LSTA.10624.2	transdecoder	gene	1	7198	.	+	.	ID=GENE.LSTA.10624.2~~LSTA.10624.2.p1;Name=ORF%20type%3A5prime_partial%20len%3A768%20%28%2B%29%2Cscore%3D221.02%2Clcl%7CNW_013193372.1_prot_XP_013072964.1_1166%7C78.748%7C0.0%2Clcl%7CNW_013193372.1_prot_XP_013072964.1_1166%7C30.108%7C2.71e-19%2Clcl%7CNW_013193372.1_prot_XP_013072964.1_1166%7C27.362%7C3.15e-14%2Clcl%7CNW_013193372.1_prot_XP_013072964.1_1166%7C25.882%7C2.71e-13%2Clcl%7CNW_013193372.1_prot_XP_013072964.1_1166%7C24.013%7C3.61e-10%2Clcl%7CNW_013193372.1_prot_XP_013072964.1_1166%7C24.834%7C1.31e-09%2Clcl%7CNW_013193372.1_prot_XP_013072964.1_1166%7C25.887%7C4.49e-09%2Clcl%7CNW_013193372.1_prot_XP_013072964.1_1166%7C26.246%7C5.12e-07%2CCadherin_3%7CPF16184.5%7C1.3e-06%2CCadherin_3%7CPF16184.5%7C1.1e-23%2CCadherin_3%7CPF16184.5%7C5.5e-17%2CLectin_C%7CPF00059.21%7C1.1e-15%2CCalx-beta%7CPF03160.14%7C3.3e-11%2CBig_9%7CPF17963.1%7C81%2CBig_9%7CPF17963.1%7C0.76%2CBig_9%7CPF17963.1%7C21%2CBig_9%7CPF17963.1%7C8.6e%2B03%2CCoilin_N%7CPF15862.5%7C0.029
LSTA.10624.2	transdecoder	mRNA	1	7198	.	+	.	ID=LSTA.10624.2.p1;Parent=GENE.LSTA.10624.2~~LSTA.10624.2.p1;Name=ORF%20type%3A5prime_partial%20len%3A768%20%28%2B%29%2Cscore%3D221.02%2Clcl%7CNW_013193372.1_prot_XP_013072964.1_1166%7C78.748%7C0.0%2Clcl%7CNW_013193372.1_prot_XP_013072964.1_1166%7C30.108%7C2.71e-19%2Clcl%7CNW_013193372.1_prot_XP_013072964.1_1166%7C27.362%7C3.15e-14%2Clcl%7CNW_013193372.1_prot_XP_013072964.1_1166%7C25.882%7C2.71e-13%2Clcl%7CNW_013193372.1_prot_XP_013072964.1_1166%7C24.013%7C3.61e-10%2Clcl%7CNW_013193372.1_prot_XP_013072964.1_1166%7C24.834%7C1.31e-09%2Clcl%7CNW_013193372.1_prot_XP_013072964.1_1166%7C25.887%7C4.49e-09%2Clcl%7CNW_013193372.1_prot_XP_013072964.1_1166%7C26.246%7C5.12e-07%2CCadherin_3%7CPF16184.5%7C1.3e-06%2CCadherin_3%7CPF16184.5%7C1.1e-23%2CCadherin_3%7CPF16184.5%7C5.5e-17%2CLectin_C%7CPF00059.21%7C1.1e-15%2CCalx-beta%7CPF03160.14%7C3.3e-11%2CBig_9%7CPF17963.1%7C81%2CBig_9%7CPF17963.1%7C0.76%2CBig_9%7CPF17963.1%7C21%2CBig_9%7CPF17963.1%7C8.6e%2B03%2CCoilin_N%7CPF15862.5%7C0.029
LSTA.10624.2	transdecoder	exon	1	7198	.	+	.	ID=LSTA.10624.2.p1.exon1;Parent=LSTA.10624.2.p1
LSTA.10624.2	transdecoder	CDS	2	2305	.	+	0	ID=cds.LSTA.10624.2.p1;Parent=LSTA.10624.2.p1
LSTA.10624.2	transdecoder	three_prime_UTR	2306	7198	.	+	.	ID=LSTA.10624.2.p1.utr3p1;Parent=LSTA.10624.2.p1
LSTA.10624.3	transdecoder	gene	1	6994	.	+	.	ID=GENE.LSTA.10624.3~~LSTA.10624.3.p1;Name=ORF%20type%3A5prime_partial%20len%3A714%20%28%2B%29%2Cscore%3D208.23%2Clcl%7CNW_013193372.1_prot_XP_013072964.1_1166%7C77.700%7C0.0%2Clcl%7CNW_013193372.1_prot_XP_013072964.1_1166%7C27.668%7C2.55e-17%2Clcl%7CNW_013193372.1_prot_XP_013072964.1_1166%7C31.163%7C1.30e-12%2Clcl%7CNW_013193372.1_prot_XP_013072964.1_1166%7C25.753%7C1.39e-10%2Clcl%7CNW_013193372.1_prot_XP_013072964.1_1166%7C26.295%7C7.29e-08%2Clcl%7CNW_013193372.1_prot_XP_013072964.1_1166%7C27.039%7C2.63e-07%2Clcl%7CNW_013193372.1_prot_XP_013072964.1_1166%7C24.111%7C2.89e-07%2Clcl%7CNW_013193372.1_prot_XP_013072964.1_1166%7C23.256%7C7.04e-06%2CCadherin_3%7CPF16184.5%7C2.9e-23%2CCadherin_3%7CPF16184.5%7C4.9e-17%2CLectin_C%7CPF00059.21%7C9.6e-16%2CCalx-beta%7CPF03160.14%7C3e-11%2CBig_9%7CPF17963.1%7C0.75%2CBig_9%7CPF17963.1%7C19%2CBig_9%7CPF17963.1%7C7.9e%2B03%2CCoilin_N%7CPF15862.5%7C0.026
LSTA.10624.3	transdecoder	mRNA	1	6994	.	+	.	ID=LSTA.10624.3.p1;Parent=GENE.LSTA.10624.3~~LSTA.10624.3.p1;Name=ORF%20type%3A5prime_partial%20len%3A714%20%28%2B%29%2Cscore%3D208.23%2Clcl%7CNW_013193372.1_prot_XP_013072964.1_1166%7C77.700%7C0.0%2Clcl%7CNW_013193372.1_prot_XP_013072964.1_1166%7C27.668%7C2.55e-17%2Clcl%7CNW_013193372.1_prot_XP_013072964.1_1166%7C31.163%7C1.30e-12%2Clcl%7CNW_013193372.1_prot_XP_013072964.1_1166%7C25.753%7C1.39e-10%2Clcl%7CNW_013193372.1_prot_XP_013072964.1_1166%7C26.295%7C7.29e-08%2Clcl%7CNW_013193372.1_prot_XP_013072964.1_1166%7C27.039%7C2.63e-07%2Clcl%7CNW_013193372.1_prot_XP_013072964.1_1166%7C24.111%7C2.89e-07%2Clcl%7CNW_013193372.1_prot_XP_013072964.1_1166%7C23.256%7C7.04e-06%2CCadherin_3%7CPF16184.5%7C2.9e-23%2CCadherin_3%7CPF16184.5%7C4.9e-17%2CLectin_C%7CPF00059.21%7C9.6e-16%2CCalx-beta%7CPF03160.14%7C3e-11%2CBig_9%7CPF17963.1%7C0.75%2CBig_9%7CPF17963.1%7C19%2CBig_9%7CPF17963.1%7C7.9e%2B03%2CCoilin_N%7CPF15862.5%7C0.026
LSTA.10624.3	transdecoder	exon	1	6994	.	+	.	ID=LSTA.10624.3.p1.exon1;Parent=LSTA.10624.3.p1
LSTA.10624.3	transdecoder	CDS	1	2142	.	+	0	ID=cds.LSTA.10624.3.p1;Parent=LSTA.10624.3.p1
LSTA.10624.3	transdecoder	three_prime_UTR	2143	6994	.	+	.	ID=LSTA.10624.3.p1.utr3p1;Parent=LSTA.10624.3.p1
LSTA.10625.1	transdecoder	gene	1	9536	.	+	.	ID=GENE.LSTA.10625.1~~LSTA.10625.1.p1;Name=ORF%20type%3Acomplete%20len%3A112%20%28%2B%29%2Cscore%3D37.65%2Clcl%7CNW_013193390.1_prot_XP_013076851.1_1580%7C81.731%7C1.08e-56%2CTMEM65%7CPF10507.9%7C9.4e-36%2CRomo1%7CPF10247.9%7C3.9e%2B02%2CRomo1%7CPF10247.9%7C0.13
LSTA.10625.1	transdecoder	mRNA	1	9536	.	+	.	ID=LSTA.10625.1.p1;Parent=GENE.LSTA.10625.1~~LSTA.10625.1.p1;Name=ORF%20type%3Acomplete%20len%3A112%20%28%2B%29%2Cscore%3D37.65%2Clcl%7CNW_013193390.1_prot_XP_013076851.1_1580%7C81.731%7C1.08e-56%2CTMEM65%7CPF10507.9%7C9.4e-36%2CRomo1%7CPF10247.9%7C3.9e%2B02%2CRomo1%7CPF10247.9%7C0.13
LSTA.10625.1	transdecoder	five_prime_UTR	1	124	.	+	.	ID=LSTA.10625.1.p1.utr5p1;Parent=LSTA.10625.1.p1
LSTA.10625.1	transdecoder	exon	1	9536	.	+	.	ID=LSTA.10625.1.p1.exon1;Parent=LSTA.10625.1.p1
LSTA.10625.1	transdecoder	CDS	125	460	.	+	0	ID=cds.LSTA.10625.1.p1;Parent=LSTA.10625.1.p1
LSTA.10625.1	transdecoder	three_prime_UTR	461	9536	.	+	.	ID=LSTA.10625.1.p1.utr3p1;Parent=LSTA.10625.1.p1
LSTA.10626.1	transdecoder	gene	1	1352	.	+	.	ID=GENE.LSTA.10626.1~~LSTA.10626.1.p1;Name=ORF%20type%3Acomplete%20len%3A121%20%28%2B%29%2Cscore%3D23.46%2Clcl%7CNW_013193379.1_prot_XP_013075975.1_1476%7C97.500%7C1.89e-85%2CSkp1_POZ%7CPF03931.15%7C4.6e-11
LSTA.10626.1	transdecoder	mRNA	1	1352	.	+	.	ID=LSTA.10626.1.p1;Parent=GENE.LSTA.10626.1~~LSTA.10626.1.p1;Name=ORF%20type%3Acomplete%20len%3A121%20%28%2B%29%2Cscore%3D23.46%2Clcl%7CNW_013193379.1_prot_XP_013075975.1_1476%7C97.500%7C1.89e-85%2CSkp1_POZ%7CPF03931.15%7C4.6e-11
LSTA.10626.1	transdecoder	five_prime_UTR	1	303	.	+	.	ID=LSTA.10626.1.p1.utr5p1;Parent=LSTA.10626.1.p1
LSTA.10626.1	transdecoder	exon	1	1352	.	+	.	ID=LSTA.10626.1.p1.exon1;Parent=LSTA.10626.1.p1
LSTA.10626.1	transdecoder	CDS	304	666	.	+	0	ID=cds.LSTA.10626.1.p1;Parent=LSTA.10626.1.p1
LSTA.10626.1	transdecoder	three_prime_UTR	667	1352	.	+	.	ID=LSTA.10626.1.p1.utr3p1;Parent=LSTA.10626.1.p1
LSTA.10629.1	transdecoder	gene	1	1507	.	+	.	ID=GENE.LSTA.10629.1~~LSTA.10629.1.p1;Name=ORF%20type%3Acomplete%20len%3A312%20%28%2B%29%2Cscore%3D55.86%2Clcl%7CNW_004797282.1_prot_XP_005090127.1_1433%7C68.439%7C1.96e-154%2CECH_1%7CPF00378.20%7C5.4e-39%2CECH_2%7CPF16113.5%7C2.1e-22
LSTA.10629.1	transdecoder	mRNA	1	1507	.	+	.	ID=LSTA.10629.1.p1;Parent=GENE.LSTA.10629.1~~LSTA.10629.1.p1;Name=ORF%20type%3Acomplete%20len%3A312%20%28%2B%29%2Cscore%3D55.86%2Clcl%7CNW_004797282.1_prot_XP_005090127.1_1433%7C68.439%7C1.96e-154%2CECH_1%7CPF00378.20%7C5.4e-39%2CECH_2%7CPF16113.5%7C2.1e-22
LSTA.10629.1	transdecoder	five_prime_UTR	1	118	.	+	.	ID=LSTA.10629.1.p1.utr5p1;Parent=LSTA.10629.1.p1
LSTA.10629.1	transdecoder	exon	1	1507	.	+	.	ID=LSTA.10629.1.p1.exon1;Parent=LSTA.10629.1.p1
LSTA.10629.1	transdecoder	CDS	119	1054	.	+	0	ID=cds.LSTA.10629.1.p1;Parent=LSTA.10629.1.p1
LSTA.10629.1	transdecoder	three_prime_UTR	1055	1507	.	+	.	ID=LSTA.10629.1.p1.utr3p1;Parent=LSTA.10629.1.p1
LSTA.10629.2	transdecoder	gene	1	1504	.	+	.	ID=GENE.LSTA.10629.2~~LSTA.10629.2.p1;Name=ORF%20type%3Acomplete%20len%3A312%20%28%2B%29%2Cscore%3D55.86%2Clcl%7CNW_004797282.1_prot_XP_005090127.1_1433%7C68.439%7C1.96e-154%2CECH_1%7CPF00378.20%7C5.4e-39%2CECH_2%7CPF16113.5%7C2.1e-22
LSTA.10629.2	transdecoder	mRNA	1	1504	.	+	.	ID=LSTA.10629.2.p1;Parent=GENE.LSTA.10629.2~~LSTA.10629.2.p1;Name=ORF%20type%3Acomplete%20len%3A312%20%28%2B%29%2Cscore%3D55.86%2Clcl%7CNW_004797282.1_prot_XP_005090127.1_1433%7C68.439%7C1.96e-154%2CECH_1%7CPF00378.20%7C5.4e-39%2CECH_2%7CPF16113.5%7C2.1e-22
LSTA.10629.2	transdecoder	five_prime_UTR	1	115	.	+	.	ID=LSTA.10629.2.p1.utr5p1;Parent=LSTA.10629.2.p1
LSTA.10629.2	transdecoder	exon	1	1504	.	+	.	ID=LSTA.10629.2.p1.exon1;Parent=LSTA.10629.2.p1
LSTA.10629.2	transdecoder	CDS	116	1051	.	+	0	ID=cds.LSTA.10629.2.p1;Parent=LSTA.10629.2.p1
LSTA.10629.2	transdecoder	three_prime_UTR	1052	1504	.	+	.	ID=LSTA.10629.2.p1.utr3p1;Parent=LSTA.10629.2.p1
LSTA.10629.3	transdecoder	gene	1	1650	.	+	.	ID=GENE.LSTA.10629.3~~LSTA.10629.3.p1;Name=ORF%20type%3Acomplete%20len%3A312%20%28%2B%29%2Cscore%3D55.86%2Clcl%7CNW_004797282.1_prot_XP_005090127.1_1433%7C68.439%7C1.96e-154%2CECH_1%7CPF00378.20%7C5.4e-39%2CECH_2%7CPF16113.5%7C2.1e-22
LSTA.10629.3	transdecoder	mRNA	1	1650	.	+	.	ID=LSTA.10629.3.p1;Parent=GENE.LSTA.10629.3~~LSTA.10629.3.p1;Name=ORF%20type%3Acomplete%20len%3A312%20%28%2B%29%2Cscore%3D55.86%2Clcl%7CNW_004797282.1_prot_XP_005090127.1_1433%7C68.439%7C1.96e-154%2CECH_1%7CPF00378.20%7C5.4e-39%2CECH_2%7CPF16113.5%7C2.1e-22
LSTA.10629.3	transdecoder	five_prime_UTR	1	261	.	+	.	ID=LSTA.10629.3.p1.utr5p1;Parent=LSTA.10629.3.p1
LSTA.10629.3	transdecoder	exon	1	1650	.	+	.	ID=LSTA.10629.3.p1.exon1;Parent=LSTA.10629.3.p1
LSTA.10629.3	transdecoder	CDS	262	1197	.	+	0	ID=cds.LSTA.10629.3.p1;Parent=LSTA.10629.3.p1
LSTA.10629.3	transdecoder	three_prime_UTR	1198	1650	.	+	.	ID=LSTA.10629.3.p1.utr3p1;Parent=LSTA.10629.3.p1
LSTA.10629.4	transdecoder	gene	1	1644	.	+	.	ID=GENE.LSTA.10629.4~~LSTA.10629.4.p1;Name=ORF%20type%3Acomplete%20len%3A312%20%28%2B%29%2Cscore%3D55.86%2Clcl%7CNW_004797282.1_prot_XP_005090127.1_1433%7C68.439%7C1.96e-154%2CECH_1%7CPF00378.20%7C5.4e-39%2CECH_2%7CPF16113.5%7C2.1e-22
LSTA.10629.4	transdecoder	mRNA	1	1644	.	+	.	ID=LSTA.10629.4.p1;Parent=GENE.LSTA.10629.4~~LSTA.10629.4.p1;Name=ORF%20type%3Acomplete%20len%3A312%20%28%2B%29%2Cscore%3D55.86%2Clcl%7CNW_004797282.1_prot_XP_005090127.1_1433%7C68.439%7C1.96e-154%2CECH_1%7CPF00378.20%7C5.4e-39%2CECH_2%7CPF16113.5%7C2.1e-22
LSTA.10629.4	transdecoder	five_prime_UTR	1	258	.	+	.	ID=LSTA.10629.4.p1.utr5p1;Parent=LSTA.10629.4.p1
LSTA.10629.4	transdecoder	exon	1	1644	.	+	.	ID=LSTA.10629.4.p1.exon1;Parent=LSTA.10629.4.p1
LSTA.10629.4	transdecoder	CDS	259	1194	.	+	0	ID=cds.LSTA.10629.4.p1;Parent=LSTA.10629.4.p1
LSTA.10629.4	transdecoder	three_prime_UTR	1195	1644	.	+	.	ID=LSTA.10629.4.p1.utr3p1;Parent=LSTA.10629.4.p1
LSTA.1063.1	transdecoder	gene	1	390	.	-	.	ID=GENE.LSTA.1063.1~~LSTA.1063.1.p1;Name=ORF%20type%3Ainternal%20len%3A130%20%28-%29%2Cscore%3D10.60%2CRibosomal_L9_N%7CPF01281.19%7C5e%2B03%2CRibosomal_L9_N%7CPF01281.19%7C0.27
LSTA.1063.1	transdecoder	mRNA	1	390	.	-	.	ID=LSTA.1063.1.p1;Parent=GENE.LSTA.1063.1~~LSTA.1063.1.p1;Name=ORF%20type%3Ainternal%20len%3A130%20%28-%29%2Cscore%3D10.60%2CRibosomal_L9_N%7CPF01281.19%7C5e%2B03%2CRibosomal_L9_N%7CPF01281.19%7C0.27
LSTA.1063.1	transdecoder	exon	1	390	.	-	.	ID=LSTA.1063.1.p1.exon1;Parent=LSTA.1063.1.p1
LSTA.1063.1	transdecoder	CDS	2	388	.	-	0	ID=cds.LSTA.1063.1.p1;Parent=LSTA.1063.1.p1
LSTA.10630.1	transdecoder	gene	1	791	.	+	.	ID=GENE.LSTA.10630.1~~LSTA.10630.1.p1;Name=ORF%20type%3Acomplete%20len%3A104%20%28%2B%29%2Cscore%3D-4.55%2CTRAP-gamma%7CPF07074.12%7C0.026
LSTA.10630.1	transdecoder	mRNA	1	791	.	+	.	ID=LSTA.10630.1.p1;Parent=GENE.LSTA.10630.1~~LSTA.10630.1.p1;Name=ORF%20type%3Acomplete%20len%3A104%20%28%2B%29%2Cscore%3D-4.55%2CTRAP-gamma%7CPF07074.12%7C0.026
LSTA.10630.1	transdecoder	five_prime_UTR	1	238	.	+	.	ID=LSTA.10630.1.p1.utr5p1;Parent=LSTA.10630.1.p1
LSTA.10630.1	transdecoder	exon	1	791	.	+	.	ID=LSTA.10630.1.p1.exon1;Parent=LSTA.10630.1.p1
LSTA.10630.1	transdecoder	CDS	239	550	.	+	0	ID=cds.LSTA.10630.1.p1;Parent=LSTA.10630.1.p1
LSTA.10630.1	transdecoder	three_prime_UTR	551	791	.	+	.	ID=LSTA.10630.1.p1.utr3p1;Parent=LSTA.10630.1.p1
LSTA.10633.1	transdecoder	gene	1	931	.	+	.	ID=GENE.LSTA.10633.1~~LSTA.10633.1.p1;Name=ORF%20type%3A3prime_partial%20len%3A230%20%28%2B%29%2Cscore%3D41.31%2Clcl%7CNW_014666871.1_prot_XP_014775124.1_10294%7C56.957%7C9.23e-81%2CRVT_1%7CPF00078.27%7C1.3e-27
LSTA.10633.1	transdecoder	mRNA	1	931	.	+	.	ID=LSTA.10633.1.p1;Parent=GENE.LSTA.10633.1~~LSTA.10633.1.p1;Name=ORF%20type%3A3prime_partial%20len%3A230%20%28%2B%29%2Cscore%3D41.31%2Clcl%7CNW_014666871.1_prot_XP_014775124.1_10294%7C56.957%7C9.23e-81%2CRVT_1%7CPF00078.27%7C1.3e-27
LSTA.10633.1	transdecoder	five_prime_UTR	1	244	.	+	.	ID=LSTA.10633.1.p1.utr5p1;Parent=LSTA.10633.1.p1
LSTA.10633.1	transdecoder	exon	1	931	.	+	.	ID=LSTA.10633.1.p1.exon1;Parent=LSTA.10633.1.p1
LSTA.10633.1	transdecoder	CDS	245	931	.	+	0	ID=cds.LSTA.10633.1.p1;Parent=LSTA.10633.1.p1
LSTA.10636.1	transdecoder	gene	1	5129	.	+	.	ID=GENE.LSTA.10636.1~~LSTA.10636.1.p1;Name=ORF%20type%3A5prime_partial%20len%3A158%20%28%2B%29%2Cscore%3D35.72%2Clcl%7CNW_013440030.1_prot_XP_013091814.1_27775%7C80.124%7C2.89e-90%2CSH2%7CPF00017.24%7C2.2e-12
LSTA.10636.1	transdecoder	mRNA	1	5129	.	+	.	ID=LSTA.10636.1.p1;Parent=GENE.LSTA.10636.1~~LSTA.10636.1.p1;Name=ORF%20type%3A5prime_partial%20len%3A158%20%28%2B%29%2Cscore%3D35.72%2Clcl%7CNW_013440030.1_prot_XP_013091814.1_27775%7C80.124%7C2.89e-90%2CSH2%7CPF00017.24%7C2.2e-12
LSTA.10636.1	transdecoder	exon	1	5129	.	+	.	ID=LSTA.10636.1.p1.exon1;Parent=LSTA.10636.1.p1
LSTA.10636.1	transdecoder	CDS	1	474	.	+	0	ID=cds.LSTA.10636.1.p1;Parent=LSTA.10636.1.p1
LSTA.10636.1	transdecoder	three_prime_UTR	475	5129	.	+	.	ID=LSTA.10636.1.p1.utr3p1;Parent=LSTA.10636.1.p1
LSTA.10637.1	transdecoder	gene	1	1431	.	+	.	ID=GENE.LSTA.10637.1~~LSTA.10637.1.p1;Name=ORF%20type%3Ainternal%20len%3A477%20%28%2B%29%2Cscore%3D160.15%2Clcl%7CNW_013194241.1_prot_XP_013070085.1_8480%7C68.201%7C0.0%2CK_channel_TID%7CPF07941.11%7C2.2%2CK_channel_TID%7CPF07941.11%7C78%2CRGS_DHEX%7CPF18148.1%7C0.28%2CRGS_DHEX%7CPF18148.1%7C8e%2B03
LSTA.10637.1	transdecoder	mRNA	1	1431	.	+	.	ID=LSTA.10637.1.p1;Parent=GENE.LSTA.10637.1~~LSTA.10637.1.p1;Name=ORF%20type%3Ainternal%20len%3A477%20%28%2B%29%2Cscore%3D160.15%2Clcl%7CNW_013194241.1_prot_XP_013070085.1_8480%7C68.201%7C0.0%2CK_channel_TID%7CPF07941.11%7C2.2%2CK_channel_TID%7CPF07941.11%7C78%2CRGS_DHEX%7CPF18148.1%7C0.28%2CRGS_DHEX%7CPF18148.1%7C8e%2B03
LSTA.10637.1	transdecoder	exon	1	1431	.	+	.	ID=LSTA.10637.1.p1.exon1;Parent=LSTA.10637.1.p1
LSTA.10637.1	transdecoder	CDS	3	1430	.	+	0	ID=cds.LSTA.10637.1.p1;Parent=LSTA.10637.1.p1
LSTA.10638.1	transdecoder	gene	1	1010	.	-	.	ID=GENE.LSTA.10638.1~~LSTA.10638.1.p1;Name=ORF%20type%3A5prime_partial%20len%3A178%20%28-%29%2Cscore%3D56.47%2CEbp2%7CPF05890.12%7C0.024%2CAAA_11%7CPF13086.6%7C0.33%2CCNDH2_C%7CPF16858.5%7C3.5
LSTA.10638.1	transdecoder	mRNA	1	1010	.	-	.	ID=LSTA.10638.1.p1;Parent=GENE.LSTA.10638.1~~LSTA.10638.1.p1;Name=ORF%20type%3A5prime_partial%20len%3A178%20%28-%29%2Cscore%3D56.47%2CEbp2%7CPF05890.12%7C0.024%2CAAA_11%7CPF13086.6%7C0.33%2CCNDH2_C%7CPF16858.5%7C3.5
LSTA.10638.1	transdecoder	exon	1	1010	.	-	.	ID=LSTA.10638.1.p1.exon1;Parent=LSTA.10638.1.p1
LSTA.10638.1	transdecoder	CDS	475	1008	.	-	0	ID=cds.LSTA.10638.1.p1;Parent=LSTA.10638.1.p1
LSTA.10638.1	transdecoder	three_prime_UTR	1	474	.	-	.	ID=LSTA.10638.1.p1.utr3p1;Parent=LSTA.10638.1.p1
LSTA.1064.1	transdecoder	gene	1	4268	.	+	.	ID=GENE.LSTA.1064.1~~LSTA.1064.1.p1;Name=ORF%20type%3A3prime_partial%20len%3A1286%20%28%2B%29%2Cscore%3D365.82%2Clcl%7CNW_013430067.1_prot_XP_013089598.1_25819%7C75.043%7C0.0%2Clcl%7CNW_013430067.1_prot_XP_013089598.1_25819%7C41.573%7C1.42e-34%2CABC_tran%7CPF00005.27%7C7.9e%2B03%2CABC_tran%7CPF00005.27%7C1e-27%2CABC2_membrane_3%7CPF12698.7%7C5e%2B02%2CABC2_membrane_3%7CPF12698.7%7C1.3e%2B03%2CABC2_membrane_3%7CPF12698.7%7C7.8e-19%2CAAA_21%7CPF13304.6%7C2.7e%2B03%2CAAA_21%7CPF13304.6%7C39%2CAAA_21%7CPF13304.6%7C0.00089%2CABC2_membrane_2%7CPF12679.7%7C0.018%2CAAA_23%7CPF13476.6%7C4.8e%2B03%2CAAA_23%7CPF13476.6%7C1e%2B03%2CAAA_23%7CPF13476.6%7C0.099%2CRsgA_GTPase%7CPF03193.16%7C0.29
LSTA.1064.1	transdecoder	mRNA	1	4268	.	+	.	ID=LSTA.1064.1.p1;Parent=GENE.LSTA.1064.1~~LSTA.1064.1.p1;Name=ORF%20type%3A3prime_partial%20len%3A1286%20%28%2B%29%2Cscore%3D365.82%2Clcl%7CNW_013430067.1_prot_XP_013089598.1_25819%7C75.043%7C0.0%2Clcl%7CNW_013430067.1_prot_XP_013089598.1_25819%7C41.573%7C1.42e-34%2CABC_tran%7CPF00005.27%7C7.9e%2B03%2CABC_tran%7CPF00005.27%7C1e-27%2CABC2_membrane_3%7CPF12698.7%7C5e%2B02%2CABC2_membrane_3%7CPF12698.7%7C1.3e%2B03%2CABC2_membrane_3%7CPF12698.7%7C7.8e-19%2CAAA_21%7CPF13304.6%7C2.7e%2B03%2CAAA_21%7CPF13304.6%7C39%2CAAA_21%7CPF13304.6%7C0.00089%2CABC2_membrane_2%7CPF12679.7%7C0.018%2CAAA_23%7CPF13476.6%7C4.8e%2B03%2CAAA_23%7CPF13476.6%7C1e%2B03%2CAAA_23%7CPF13476.6%7C0.099%2CRsgA_GTPase%7CPF03193.16%7C0.29
LSTA.1064.1	transdecoder	five_prime_UTR	1	411	.	+	.	ID=LSTA.1064.1.p1.utr5p1;Parent=LSTA.1064.1.p1
LSTA.1064.1	transdecoder	exon	1	4268	.	+	.	ID=LSTA.1064.1.p1.exon1;Parent=LSTA.1064.1.p1
LSTA.1064.1	transdecoder	CDS	412	4266	.	+	0	ID=cds.LSTA.1064.1.p1;Parent=LSTA.1064.1.p1
LSTA.10642.1	transdecoder	gene	1	6190	.	-	.	ID=GENE.LSTA.10642.1~~LSTA.10642.1.p1;Name=ORF%20type%3A5prime_partial%20len%3A891%20%28-%29%2Cscore%3D225.76%2Clcl%7CNW_013293889.1_prot_XP_013078410.1_15862%7C42.736%7C4.20e-123%2Clcl%7CNW_013293889.1_prot_XP_013078410.1_15862%7C28.873%7C2.43e-10%2CAnk_2%7CPF12796.7%7C1.8e-07%2CAnk_2%7CPF12796.7%7C1.8e%2B04%2CAnk_5%7CPF13857.6%7C3.5e-06%2CAnk%7CPF00023.30%7C8.5e%2B03%2CAnk%7CPF00023.30%7C0.00029%2CAnk_4%7CPF13637.6%7C0.0085%2CAnk_3%7CPF13606.6%7C2.1e%2B03%2CAnk_3%7CPF13606.6%7C1.1
LSTA.10642.1	transdecoder	mRNA	1	6190	.	-	.	ID=LSTA.10642.1.p1;Parent=GENE.LSTA.10642.1~~LSTA.10642.1.p1;Name=ORF%20type%3A5prime_partial%20len%3A891%20%28-%29%2Cscore%3D225.76%2Clcl%7CNW_013293889.1_prot_XP_013078410.1_15862%7C42.736%7C4.20e-123%2Clcl%7CNW_013293889.1_prot_XP_013078410.1_15862%7C28.873%7C2.43e-10%2CAnk_2%7CPF12796.7%7C1.8e-07%2CAnk_2%7CPF12796.7%7C1.8e%2B04%2CAnk_5%7CPF13857.6%7C3.5e-06%2CAnk%7CPF00023.30%7C8.5e%2B03%2CAnk%7CPF00023.30%7C0.00029%2CAnk_4%7CPF13637.6%7C0.0085%2CAnk_3%7CPF13606.6%7C2.1e%2B03%2CAnk_3%7CPF13606.6%7C1.1
LSTA.10642.1	transdecoder	exon	1	6190	.	-	.	ID=LSTA.10642.1.p1.exon1;Parent=LSTA.10642.1.p1
LSTA.10642.1	transdecoder	CDS	3518	6190	.	-	0	ID=cds.LSTA.10642.1.p1;Parent=LSTA.10642.1.p1
LSTA.10642.1	transdecoder	three_prime_UTR	1	3517	.	-	.	ID=LSTA.10642.1.p1.utr3p1;Parent=LSTA.10642.1.p1
LSTA.10642.2	transdecoder	gene	1	6124	.	-	.	ID=GENE.LSTA.10642.2~~LSTA.10642.2.p1;Name=ORF%20type%3A5prime_partial%20len%3A891%20%28-%29%2Cscore%3D225.76%2Clcl%7CNW_013293889.1_prot_XP_013078410.1_15862%7C42.736%7C4.20e-123%2Clcl%7CNW_013293889.1_prot_XP_013078410.1_15862%7C28.873%7C2.43e-10%2CAnk_2%7CPF12796.7%7C1.8e-07%2CAnk_2%7CPF12796.7%7C1.8e%2B04%2CAnk_5%7CPF13857.6%7C3.5e-06%2CAnk%7CPF00023.30%7C8.5e%2B03%2CAnk%7CPF00023.30%7C0.00029%2CAnk_4%7CPF13637.6%7C0.0085%2CAnk_3%7CPF13606.6%7C2.1e%2B03%2CAnk_3%7CPF13606.6%7C1.1
LSTA.10642.2	transdecoder	mRNA	1	6124	.	-	.	ID=LSTA.10642.2.p1;Parent=GENE.LSTA.10642.2~~LSTA.10642.2.p1;Name=ORF%20type%3A5prime_partial%20len%3A891%20%28-%29%2Cscore%3D225.76%2Clcl%7CNW_013293889.1_prot_XP_013078410.1_15862%7C42.736%7C4.20e-123%2Clcl%7CNW_013293889.1_prot_XP_013078410.1_15862%7C28.873%7C2.43e-10%2CAnk_2%7CPF12796.7%7C1.8e-07%2CAnk_2%7CPF12796.7%7C1.8e%2B04%2CAnk_5%7CPF13857.6%7C3.5e-06%2CAnk%7CPF00023.30%7C8.5e%2B03%2CAnk%7CPF00023.30%7C0.00029%2CAnk_4%7CPF13637.6%7C0.0085%2CAnk_3%7CPF13606.6%7C2.1e%2B03%2CAnk_3%7CPF13606.6%7C1.1
LSTA.10642.2	transdecoder	exon	1	6124	.	-	.	ID=LSTA.10642.2.p1.exon1;Parent=LSTA.10642.2.p1
LSTA.10642.2	transdecoder	CDS	3452	6124	.	-	0	ID=cds.LSTA.10642.2.p1;Parent=LSTA.10642.2.p1
LSTA.10642.2	transdecoder	three_prime_UTR	1	3451	.	-	.	ID=LSTA.10642.2.p1.utr3p1;Parent=LSTA.10642.2.p1
LSTA.10642.3	transdecoder	gene	1	5912	.	-	.	ID=GENE.LSTA.10642.3~~LSTA.10642.3.p1;Name=ORF%20type%3A5prime_partial%20len%3A891%20%28-%29%2Cscore%3D225.76%2Clcl%7CNW_013293889.1_prot_XP_013078410.1_15862%7C42.736%7C4.20e-123%2Clcl%7CNW_013293889.1_prot_XP_013078410.1_15862%7C28.873%7C2.43e-10%2CAnk_2%7CPF12796.7%7C1.8e-07%2CAnk_2%7CPF12796.7%7C1.8e%2B04%2CAnk_5%7CPF13857.6%7C3.5e-06%2CAnk%7CPF00023.30%7C8.5e%2B03%2CAnk%7CPF00023.30%7C0.00029%2CAnk_4%7CPF13637.6%7C0.0085%2CAnk_3%7CPF13606.6%7C2.1e%2B03%2CAnk_3%7CPF13606.6%7C1.1
LSTA.10642.3	transdecoder	mRNA	1	5912	.	-	.	ID=LSTA.10642.3.p1;Parent=GENE.LSTA.10642.3~~LSTA.10642.3.p1;Name=ORF%20type%3A5prime_partial%20len%3A891%20%28-%29%2Cscore%3D225.76%2Clcl%7CNW_013293889.1_prot_XP_013078410.1_15862%7C42.736%7C4.20e-123%2Clcl%7CNW_013293889.1_prot_XP_013078410.1_15862%7C28.873%7C2.43e-10%2CAnk_2%7CPF12796.7%7C1.8e-07%2CAnk_2%7CPF12796.7%7C1.8e%2B04%2CAnk_5%7CPF13857.6%7C3.5e-06%2CAnk%7CPF00023.30%7C8.5e%2B03%2CAnk%7CPF00023.30%7C0.00029%2CAnk_4%7CPF13637.6%7C0.0085%2CAnk_3%7CPF13606.6%7C2.1e%2B03%2CAnk_3%7CPF13606.6%7C1.1
LSTA.10642.3	transdecoder	exon	1	5912	.	-	.	ID=LSTA.10642.3.p1.exon1;Parent=LSTA.10642.3.p1
LSTA.10642.3	transdecoder	CDS	3240	5912	.	-	0	ID=cds.LSTA.10642.3.p1;Parent=LSTA.10642.3.p1
LSTA.10642.3	transdecoder	three_prime_UTR	1	3239	.	-	.	ID=LSTA.10642.3.p1.utr3p1;Parent=LSTA.10642.3.p1
LSTA.10642.4	transdecoder	gene	1	5978	.	-	.	ID=GENE.LSTA.10642.4~~LSTA.10642.4.p1;Name=ORF%20type%3A5prime_partial%20len%3A891%20%28-%29%2Cscore%3D225.76%2Clcl%7CNW_013293889.1_prot_XP_013078410.1_15862%7C42.736%7C4.20e-123%2Clcl%7CNW_013293889.1_prot_XP_013078410.1_15862%7C28.873%7C2.43e-10%2CAnk_2%7CPF12796.7%7C1.8e-07%2CAnk_2%7CPF12796.7%7C1.8e%2B04%2CAnk_5%7CPF13857.6%7C3.5e-06%2CAnk%7CPF00023.30%7C8.5e%2B03%2CAnk%7CPF00023.30%7C0.00029%2CAnk_4%7CPF13637.6%7C0.0085%2CAnk_3%7CPF13606.6%7C2.1e%2B03%2CAnk_3%7CPF13606.6%7C1.1
LSTA.10642.4	transdecoder	mRNA	1	5978	.	-	.	ID=LSTA.10642.4.p1;Parent=GENE.LSTA.10642.4~~LSTA.10642.4.p1;Name=ORF%20type%3A5prime_partial%20len%3A891%20%28-%29%2Cscore%3D225.76%2Clcl%7CNW_013293889.1_prot_XP_013078410.1_15862%7C42.736%7C4.20e-123%2Clcl%7CNW_013293889.1_prot_XP_013078410.1_15862%7C28.873%7C2.43e-10%2CAnk_2%7CPF12796.7%7C1.8e-07%2CAnk_2%7CPF12796.7%7C1.8e%2B04%2CAnk_5%7CPF13857.6%7C3.5e-06%2CAnk%7CPF00023.30%7C8.5e%2B03%2CAnk%7CPF00023.30%7C0.00029%2CAnk_4%7CPF13637.6%7C0.0085%2CAnk_3%7CPF13606.6%7C2.1e%2B03%2CAnk_3%7CPF13606.6%7C1.1
LSTA.10642.4	transdecoder	exon	1	5978	.	-	.	ID=LSTA.10642.4.p1.exon1;Parent=LSTA.10642.4.p1
LSTA.10642.4	transdecoder	CDS	3306	5978	.	-	0	ID=cds.LSTA.10642.4.p1;Parent=LSTA.10642.4.p1
LSTA.10642.4	transdecoder	three_prime_UTR	1	3305	.	-	.	ID=LSTA.10642.4.p1.utr3p1;Parent=LSTA.10642.4.p1
# refined start codon: 1 -> 37 (score: 0.850)
LSTA.10644.1	transdecoder	gene	1	5039	.	+	.	ID=GENE.LSTA.10644.1~~LSTA.10644.1.p1;Name=ORF%20type%3Acomplete%20len%3A603%20%28%2B%29%2Cscore%3D74.12%2Clcl%7CNW_013193461.1_prot_XP_013083900.1_2287%7C67.905%7C0.0%2CWD40%7CPF00400.32%7C1.5e-05%2CWD40%7CPF00400.32%7C0.017%2CWD40%7CPF00400.32%7C2.4e%2B02%2CWD40%7CPF00400.32%7C1.3e%2B02%2CWD40%7CPF00400.32%7C0.00035%2CWD40%7CPF00400.32%7C0.092%2Czf-RING_UBOX%7CPF13445.6%7C1.1e-05%2Czf-RING_UBOX%7CPF13445.6%7C3.4e%2B03%2Czf-TRAF%7CPF02176.18%7C1.3e-05%2Czf-C3HC4_2%7CPF13923.6%7C4.7e-05%2Czf-C3HC4_4%7CPF15227.6%7C0.00073%2CWD40_like%7CPF17005.5%7C0.00087%2CHOOK%7CPF05622.12%7C0.0024%2CTolA_bind_tri%7CPF16331.5%7C0.0059%2Czf-Nse%7CPF11789.8%7C0.0038%2Czf-Nse%7CPF11789.8%7C1.6e%2B03%2Czf-C3HC4%7CPF00097.25%7C0.0054%2CCENP-F_leu_zip%7CPF10473.9%7C0.014%2CANAPC4_WD40%7CPF12894.7%7C5.6e%2B03%2CANAPC4_WD40%7CPF12894.7%7C6.1e%2B02%2CANAPC4_WD40%7CPF12894.7%7C1.8e%2B03%2CANAPC4_WD40%7CPF12894.7%7C1.3e%2B02%2CANAPC4_WD40%7CPF12894.7%7C0.55%2CZapB%7CPF06005.12%7C0.022%2Czf-RING_5%7CPF14634.6%7C0.018%2Czf-RING_5%7CPF14634.6%7C2.8e%2B03%2CKxDL%7CPF10241.9%7C0.051%2CDUF4763%7CPF15960.5%7C0.045%2Czf-TRAF_2%7CPF15965.5%7C0.034%2Czf-TRAF_2%7CPF15965.5%7C7.8%2CAPG6_N%7CPF17675.1%7C0.1%2CPhage_GPO%7CPF05929.11%7C0.11%2CMod_r%7CPF07200.13%7C0.12%2CTMCO5%7CPF14992.6%7C0.098%2CTMCO5%7CPF14992.6%7C8e%2B02%2CNRBF2%7CPF08961.10%7C0.14%2Czf-RING_6%7CPF14835.6%7C0.44%2CbZIP_1%7CPF00170.21%7C0.28%2CbZIP_1%7CPF00170.21%7C2.3e%2B03%2CDUF3450%7CPF11932.8%7C1.7%2Czf-C3H2C3%7CPF17122.5%7C0.17%2Czf-C3H2C3%7CPF17122.5%7C4.5e%2B03%2CTMF_DNA_bd%7CPF12329.8%7C2.8%2CGIT_CC%7CPF16559.5%7C1.4%2CGIT_CC%7CPF16559.5%7C96%2CDUF2570%7CPF10828.8%7C0.48%2CDivIC%7CPF04977.15%7C4.5%2CDivIC%7CPF04977.15%7C76
LSTA.10644.1	transdecoder	mRNA	1	5039	.	+	.	ID=LSTA.10644.1.p1;Parent=GENE.LSTA.10644.1~~LSTA.10644.1.p1;Name=ORF%20type%3Acomplete%20len%3A603%20%28%2B%29%2Cscore%3D74.12%2Clcl%7CNW_013193461.1_prot_XP_013083900.1_2287%7C67.905%7C0.0%2CWD40%7CPF00400.32%7C1.5e-05%2CWD40%7CPF00400.32%7C0.017%2CWD40%7CPF00400.32%7C2.4e%2B02%2CWD40%7CPF00400.32%7C1.3e%2B02%2CWD40%7CPF00400.32%7C0.00035%2CWD40%7CPF00400.32%7C0.092%2Czf-RING_UBOX%7CPF13445.6%7C1.1e-05%2Czf-RING_UBOX%7CPF13445.6%7C3.4e%2B03%2Czf-TRAF%7CPF02176.18%7C1.3e-05%2Czf-C3HC4_2%7CPF13923.6%7C4.7e-05%2Czf-C3HC4_4%7CPF15227.6%7C0.00073%2CWD40_like%7CPF17005.5%7C0.00087%2CHOOK%7CPF05622.12%7C0.0024%2CTolA_bind_tri%7CPF16331.5%7C0.0059%2Czf-Nse%7CPF11789.8%7C0.0038%2Czf-Nse%7CPF11789.8%7C1.6e%2B03%2Czf-C3HC4%7CPF00097.25%7C0.0054%2CCENP-F_leu_zip%7CPF10473.9%7C0.014%2CANAPC4_WD40%7CPF12894.7%7C5.6e%2B03%2CANAPC4_WD40%7CPF12894.7%7C6.1e%2B02%2CANAPC4_WD40%7CPF12894.7%7C1.8e%2B03%2CANAPC4_WD40%7CPF12894.7%7C1.3e%2B02%2CANAPC4_WD40%7CPF12894.7%7C0.55%2CZapB%7CPF06005.12%7C0.022%2Czf-RING_5%7CPF14634.6%7C0.018%2Czf-RING_5%7CPF14634.6%7C2.8e%2B03%2CKxDL%7CPF10241.9%7C0.051%2CDUF4763%7CPF15960.5%7C0.045%2Czf-TRAF_2%7CPF15965.5%7C0.034%2Czf-TRAF_2%7CPF15965.5%7C7.8%2CAPG6_N%7CPF17675.1%7C0.1%2CPhage_GPO%7CPF05929.11%7C0.11%2CMod_r%7CPF07200.13%7C0.12%2CTMCO5%7CPF14992.6%7C0.098%2CTMCO5%7CPF14992.6%7C8e%2B02%2CNRBF2%7CPF08961.10%7C0.14%2Czf-RING_6%7CPF14835.6%7C0.44%2CbZIP_1%7CPF00170.21%7C0.28%2CbZIP_1%7CPF00170.21%7C2.3e%2B03%2CDUF3450%7CPF11932.8%7C1.7%2Czf-C3H2C3%7CPF17122.5%7C0.17%2Czf-C3H2C3%7CPF17122.5%7C4.5e%2B03%2CTMF_DNA_bd%7CPF12329.8%7C2.8%2CGIT_CC%7CPF16559.5%7C1.4%2CGIT_CC%7CPF16559.5%7C96%2CDUF2570%7CPF10828.8%7C0.48%2CDivIC%7CPF04977.15%7C4.5%2CDivIC%7CPF04977.15%7C76
LSTA.10644.1	transdecoder	five_prime_UTR	1	36	.	+	.	ID=LSTA.10644.1.p1.utr5p1;Parent=LSTA.10644.1.p1
LSTA.10644.1	transdecoder	exon	1	5039	.	+	.	ID=LSTA.10644.1.p1.exon1;Parent=LSTA.10644.1.p1
LSTA.10644.1	transdecoder	CDS	37	1809	.	+	0	ID=cds.LSTA.10644.1.p1;Parent=LSTA.10644.1.p1
LSTA.10644.1	transdecoder	three_prime_UTR	1810	5039	.	+	.	ID=LSTA.10644.1.p1.utr3p1;Parent=LSTA.10644.1.p1
# refined start codon: 2 -> 35 (score: 0.850)
LSTA.10644.2	transdecoder	gene	1	5046	.	+	.	ID=GENE.LSTA.10644.2~~LSTA.10644.2.p1;Name=ORF%20type%3Acomplete%20len%3A605%20%28%2B%29%2Cscore%3D73.57%2Clcl%7CNW_013193461.1_prot_XP_013083890.1_2286%7C67.899%7C0.0%2CWD40%7CPF00400.32%7C1.5e-05%2CWD40%7CPF00400.32%7C0.018%2CWD40%7CPF00400.32%7C2.4e%2B02%2CWD40%7CPF00400.32%7C7.8e%2B02%2CWD40%7CPF00400.32%7C0.00035%2CWD40%7CPF00400.32%7C0.092%2Czf-RING_UBOX%7CPF13445.6%7C1.1e-05%2Czf-RING_UBOX%7CPF13445.6%7C3.4e%2B03%2Czf-TRAF%7CPF02176.18%7C1.4e-05%2Czf-C3HC4_2%7CPF13923.6%7C4.7e-05%2Czf-C3HC4_4%7CPF15227.6%7C0.00073%2CWD40_like%7CPF17005.5%7C0.0019%2CHOOK%7CPF05622.12%7C0.0024%2CTolA_bind_tri%7CPF16331.5%7C0.006%2Czf-Nse%7CPF11789.8%7C0.0038%2Czf-Nse%7CPF11789.8%7C1.6e%2B03%2Czf-C3HC4%7CPF00097.25%7C0.0055%2CCENP-F_leu_zip%7CPF10473.9%7C0.014%2CZapB%7CPF06005.12%7C0.022%2Czf-RING_5%7CPF14634.6%7C0.018%2Czf-RING_5%7CPF14634.6%7C2.8e%2B03%2CANAPC4_WD40%7CPF12894.7%7C5.6e%2B03%2CANAPC4_WD40%7CPF12894.7%7C6.2e%2B02%2CANAPC4_WD40%7CPF12894.7%7C1.8e%2B03%2CANAPC4_WD40%7CPF12894.7%7C1.3e%2B03%2CANAPC4_WD40%7CPF12894.7%7C0.67%2CKxDL%7CPF10241.9%7C0.051%2CDUF4763%7CPF15960.5%7C0.046%2Czf-TRAF_2%7CPF15965.5%7C0.034%2Czf-TRAF_2%7CPF15965.5%7C7.8%2CTMCO5%7CPF14992.6%7C0.098%2CTMCO5%7CPF14992.6%7C2.2e%2B03%2CAPG6_N%7CPF17675.1%7C0.1%2CPhage_GPO%7CPF05929.11%7C0.11%2CNRBF2%7CPF08961.10%7C0.14%2CMod_r%7CPF07200.13%7C0.12%2Czf-RING_6%7CPF14835.6%7C0.45%2CbZIP_1%7CPF00170.21%7C0.28%2CbZIP_1%7CPF00170.21%7C2.3e%2B03%2CDUF3450%7CPF11932.8%7C1.7%2Czf-C3H2C3%7CPF17122.5%7C0.17%2Czf-C3H2C3%7CPF17122.5%7C4.5e%2B03%2CTMF_DNA_bd%7CPF12329.8%7C2.8%2CGIT_CC%7CPF16559.5%7C1.4%2CGIT_CC%7CPF16559.5%7C96%2CDUF2570%7CPF10828.8%7C0.49%2CDivIC%7CPF04977.15%7C4.5%2CDivIC%7CPF04977.15%7C76
LSTA.10644.2	transdecoder	mRNA	1	5046	.	+	.	ID=LSTA.10644.2.p1;Parent=GENE.LSTA.10644.2~~LSTA.10644.2.p1;Name=ORF%20type%3Acomplete%20len%3A605%20%28%2B%29%2Cscore%3D73.57%2Clcl%7CNW_013193461.1_prot_XP_013083890.1_2286%7C67.899%7C0.0%2CWD40%7CPF00400.32%7C1.5e-05%2CWD40%7CPF00400.32%7C0.018%2CWD40%7CPF00400.32%7C2.4e%2B02%2CWD40%7CPF00400.32%7C7.8e%2B02%2CWD40%7CPF00400.32%7C0.00035%2CWD40%7CPF00400.32%7C0.092%2Czf-RING_UBOX%7CPF13445.6%7C1.1e-05%2Czf-RING_UBOX%7CPF13445.6%7C3.4e%2B03%2Czf-TRAF%7CPF02176.18%7C1.4e-05%2Czf-C3HC4_2%7CPF13923.6%7C4.7e-05%2Czf-C3HC4_4%7CPF15227.6%7C0.00073%2CWD40_like%7CPF17005.5%7C0.0019%2CHOOK%7CPF05622.12%7C0.0024%2CTolA_bind_tri%7CPF16331.5%7C0.006%2Czf-Nse%7CPF11789.8%7C0.0038%2Czf-Nse%7CPF11789.8%7C1.6e%2B03%2Czf-C3HC4%7CPF00097.25%7C0.0055%2CCENP-F_leu_zip%7CPF10473.9%7C0.014%2CZapB%7CPF06005.12%7C0.022%2Czf-RING_5%7CPF14634.6%7C0.018%2Czf-RING_5%7CPF14634.6%7C2.8e%2B03%2CANAPC4_WD40%7CPF12894.7%7C5.6e%2B03%2CANAPC4_WD40%7CPF12894.7%7C6.2e%2B02%2CANAPC4_WD40%7CPF12894.7%7C1.8e%2B03%2CANAPC4_WD40%7CPF12894.7%7C1.3e%2B03%2CANAPC4_WD40%7CPF12894.7%7C0.67%2CKxDL%7CPF10241.9%7C0.051%2CDUF4763%7CPF15960.5%7C0.046%2Czf-TRAF_2%7CPF15965.5%7C0.034%2Czf-TRAF_2%7CPF15965.5%7C7.8%2CTMCO5%7CPF14992.6%7C0.098%2CTMCO5%7CPF14992.6%7C2.2e%2B03%2CAPG6_N%7CPF17675.1%7C0.1%2CPhage_GPO%7CPF05929.11%7C0.11%2CNRBF2%7CPF08961.10%7C0.14%2CMod_r%7CPF07200.13%7C0.12%2Czf-RING_6%7CPF14835.6%7C0.45%2CbZIP_1%7CPF00170.21%7C0.28%2CbZIP_1%7CPF00170.21%7C2.3e%2B03%2CDUF3450%7CPF11932.8%7C1.7%2Czf-C3H2C3%7CPF17122.5%7C0.17%2Czf-C3H2C3%7CPF17122.5%7C4.5e%2B03%2CTMF_DNA_bd%7CPF12329.8%7C2.8%2CGIT_CC%7CPF16559.5%7C1.4%2CGIT_CC%7CPF16559.5%7C96%2CDUF2570%7CPF10828.8%7C0.49%2CDivIC%7CPF04977.15%7C4.5%2CDivIC%7CPF04977.15%7C76
LSTA.10644.2	transdecoder	five_prime_UTR	1	34	.	+	.	ID=LSTA.10644.2.p1.utr5p1;Parent=LSTA.10644.2.p1
LSTA.10644.2	transdecoder	exon	1	5046	.	+	.	ID=LSTA.10644.2.p1.exon1;Parent=LSTA.10644.2.p1
LSTA.10644.2	transdecoder	CDS	35	1816	.	+	0	ID=cds.LSTA.10644.2.p1;Parent=LSTA.10644.2.p1
LSTA.10644.2	transdecoder	three_prime_UTR	1817	5046	.	+	.	ID=LSTA.10644.2.p1.utr3p1;Parent=LSTA.10644.2.p1
LSTA.10645.1	transdecoder	gene	1	2469	.	+	.	ID=GENE.LSTA.10645.1~~LSTA.10645.1.p1;Name=ORF%20type%3Acomplete%20len%3A192%20%28%2B%29%2Cscore%3D25.34%2Clcl%7CNW_013245176.1_prot_XP_013074755.1_12628%7C100.000%7C3.52e-142%2CDUF667%7CPF05018.13%7C9.4e-95
LSTA.10645.1	transdecoder	mRNA	1	2469	.	+	.	ID=LSTA.10645.1.p1;Parent=GENE.LSTA.10645.1~~LSTA.10645.1.p1;Name=ORF%20type%3Acomplete%20len%3A192%20%28%2B%29%2Cscore%3D25.34%2Clcl%7CNW_013245176.1_prot_XP_013074755.1_12628%7C100.000%7C3.52e-142%2CDUF667%7CPF05018.13%7C9.4e-95
LSTA.10645.1	transdecoder	five_prime_UTR	1	168	.	+	.	ID=LSTA.10645.1.p1.utr5p1;Parent=LSTA.10645.1.p1
LSTA.10645.1	transdecoder	exon	1	2469	.	+	.	ID=LSTA.10645.1.p1.exon1;Parent=LSTA.10645.1.p1
LSTA.10645.1	transdecoder	CDS	169	744	.	+	0	ID=cds.LSTA.10645.1.p1;Parent=LSTA.10645.1.p1
LSTA.10645.1	transdecoder	three_prime_UTR	745	2469	.	+	.	ID=LSTA.10645.1.p1.utr3p1;Parent=LSTA.10645.1.p1
LSTA.10646.1	transdecoder	gene	1	3730	.	+	.	ID=GENE.LSTA.10646.1~~LSTA.10646.1.p1;Name=ORF%20type%3Acomplete%20len%3A618%20%28%2B%29%2Cscore%3D116.93%2Clcl%7CNW_004797297.1_prot_XP_005091341.1_2645%7C64.437%7C0.0%2CVCBS%7CPF13517.6%7C0.19%2CVCBS%7CPF13517.6%7C2.4e-05%2CVCBS%7CPF13517.6%7C0.0017%2CVCBS%7CPF13517.6%7C0.043%2CVCBS%7CPF13517.6%7C0.12%2CVCBS%7CPF13517.6%7C0.55%2CVCBS%7CPF13517.6%7C0.52%2CCalx-beta%7CPF03160.14%7C0.081%2CFG-GAP%7CPF01839.23%7C60%2CFG-GAP%7CPF01839.23%7C0.77%2CFG-GAP%7CPF01839.23%7C1.7e%2B02%2CFG-GAP%7CPF01839.23%7C7e%2B03%2CFG-GAP%7CPF01839.23%7C5.7%2CFG-GAP%7CPF01839.23%7C1.8e%2B04%2CPliI%7CPF16743.5%7C7.1e%2B02%2CPliI%7CPF16743.5%7C0.49%2CPliI%7CPF16743.5%7C1.4e%2B03%2CUnbV_ASPIC%7CPF07593.12%7C0.16
LSTA.10646.1	transdecoder	mRNA	1	3730	.	+	.	ID=LSTA.10646.1.p1;Parent=GENE.LSTA.10646.1~~LSTA.10646.1.p1;Name=ORF%20type%3Acomplete%20len%3A618%20%28%2B%29%2Cscore%3D116.93%2Clcl%7CNW_004797297.1_prot_XP_005091341.1_2645%7C64.437%7C0.0%2CVCBS%7CPF13517.6%7C0.19%2CVCBS%7CPF13517.6%7C2.4e-05%2CVCBS%7CPF13517.6%7C0.0017%2CVCBS%7CPF13517.6%7C0.043%2CVCBS%7CPF13517.6%7C0.12%2CVCBS%7CPF13517.6%7C0.55%2CVCBS%7CPF13517.6%7C0.52%2CCalx-beta%7CPF03160.14%7C0.081%2CFG-GAP%7CPF01839.23%7C60%2CFG-GAP%7CPF01839.23%7C0.77%2CFG-GAP%7CPF01839.23%7C1.7e%2B02%2CFG-GAP%7CPF01839.23%7C7e%2B03%2CFG-GAP%7CPF01839.23%7C5.7%2CFG-GAP%7CPF01839.23%7C1.8e%2B04%2CPliI%7CPF16743.5%7C7.1e%2B02%2CPliI%7CPF16743.5%7C0.49%2CPliI%7CPF16743.5%7C1.4e%2B03%2CUnbV_ASPIC%7CPF07593.12%7C0.16
LSTA.10646.1	transdecoder	five_prime_UTR	1	241	.	+	.	ID=LSTA.10646.1.p1.utr5p1;Parent=LSTA.10646.1.p1
LSTA.10646.1	transdecoder	exon	1	3730	.	+	.	ID=LSTA.10646.1.p1.exon1;Parent=LSTA.10646.1.p1
LSTA.10646.1	transdecoder	CDS	242	2095	.	+	0	ID=cds.LSTA.10646.1.p1;Parent=LSTA.10646.1.p1
LSTA.10646.1	transdecoder	three_prime_UTR	2096	3730	.	+	.	ID=LSTA.10646.1.p1.utr3p1;Parent=LSTA.10646.1.p1
LSTA.10646.2	transdecoder	gene	1	2946	.	+	.	ID=GENE.LSTA.10646.2~~LSTA.10646.2.p1;Name=ORF%20type%3Acomplete%20len%3A380%20%28%2B%29%2Cscore%3D76.49%2Clcl%7CNW_013245176.1_prot_XP_013074761.1_12627%7C74.603%7C0.0%2CVCBS%7CPF13517.6%7C2.1e%2B03%2CVCBS%7CPF13517.6%7C0.27%2CVCBS%7CPF13517.6%7C0.25%2CUnbV_ASPIC%7CPF07593.12%7C0.08
LSTA.10646.2	transdecoder	mRNA	1	2946	.	+	.	ID=LSTA.10646.2.p1;Parent=GENE.LSTA.10646.2~~LSTA.10646.2.p1;Name=ORF%20type%3Acomplete%20len%3A380%20%28%2B%29%2Cscore%3D76.49%2Clcl%7CNW_013245176.1_prot_XP_013074761.1_12627%7C74.603%7C0.0%2CVCBS%7CPF13517.6%7C2.1e%2B03%2CVCBS%7CPF13517.6%7C0.27%2CVCBS%7CPF13517.6%7C0.25%2CUnbV_ASPIC%7CPF07593.12%7C0.08
LSTA.10646.2	transdecoder	five_prime_UTR	1	171	.	+	.	ID=LSTA.10646.2.p1.utr5p1;Parent=LSTA.10646.2.p1
LSTA.10646.2	transdecoder	exon	1	2946	.	+	.	ID=LSTA.10646.2.p1.exon1;Parent=LSTA.10646.2.p1
LSTA.10646.2	transdecoder	CDS	172	1311	.	+	0	ID=cds.LSTA.10646.2.p1;Parent=LSTA.10646.2.p1
LSTA.10646.2	transdecoder	three_prime_UTR	1312	2946	.	+	.	ID=LSTA.10646.2.p1.utr3p1;Parent=LSTA.10646.2.p1
# refined start codon: 3 -> 24 (score: 1.494)
LSTA.10647.1	transdecoder	gene	1	540	.	+	.	ID=GENE.LSTA.10647.1~~LSTA.10647.1.p1;Name=ORF%20type%3A3prime_partial%20len%3A180%20%28%2B%29%2Cscore%3D20.31%2Clcl%7CNW_013245176.1_prot_XP_013074756.1_12629%7C68.874%7C4.11e-59
LSTA.10647.1	transdecoder	mRNA	1	540	.	+	.	ID=LSTA.10647.1.p1;Parent=GENE.LSTA.10647.1~~LSTA.10647.1.p1;Name=ORF%20type%3A3prime_partial%20len%3A180%20%28%2B%29%2Cscore%3D20.31%2Clcl%7CNW_013245176.1_prot_XP_013074756.1_12629%7C68.874%7C4.11e-59
LSTA.10647.1	transdecoder	five_prime_UTR	1	23	.	+	.	ID=LSTA.10647.1.p1.utr5p1;Parent=LSTA.10647.1.p1
LSTA.10647.1	transdecoder	exon	1	540	.	+	.	ID=LSTA.10647.1.p1.exon1;Parent=LSTA.10647.1.p1
LSTA.10647.1	transdecoder	CDS	24	539	.	+	0	ID=cds.LSTA.10647.1.p1;Parent=LSTA.10647.1.p1
LSTA.10648.1	transdecoder	gene	1	1381	.	+	.	ID=GENE.LSTA.10648.1~~LSTA.10648.1.p1;Name=ORF%20type%3Acomplete%20len%3A184%20%28%2B%29%2Cscore%3D43.05
LSTA.10648.1	transdecoder	mRNA	1	1381	.	+	.	ID=LSTA.10648.1.p1;Parent=GENE.LSTA.10648.1~~LSTA.10648.1.p1;Name=ORF%20type%3Acomplete%20len%3A184%20%28%2B%29%2Cscore%3D43.05
LSTA.10648.1	transdecoder	five_prime_UTR	1	714	.	+	.	ID=LSTA.10648.1.p1.utr5p1;Parent=LSTA.10648.1.p1
LSTA.10648.1	transdecoder	exon	1	1381	.	+	.	ID=LSTA.10648.1.p1.exon1;Parent=LSTA.10648.1.p1
LSTA.10648.1	transdecoder	CDS	715	1266	.	+	0	ID=cds.LSTA.10648.1.p1;Parent=LSTA.10648.1.p1
LSTA.10648.1	transdecoder	three_prime_UTR	1267	1381	.	+	.	ID=LSTA.10648.1.p1.utr3p1;Parent=LSTA.10648.1.p1
LSTA.10650.1	transdecoder	gene	1	2825	.	+	.	ID=GENE.LSTA.10650.1~~LSTA.10650.1.p1;Name=ORF%20type%3Acomplete%20len%3A256%20%28%2B%29%2Cscore%3D44.14%2Clcl%7CNW_004797297.1_prot_XP_005091268.1_2647%7C61.811%7C1.13e-113%2CNot3%7CPF04065.15%7C6e%2B03%2CNot3%7CPF04065.15%7C0.034
LSTA.10650.1	transdecoder	mRNA	1	2825	.	+	.	ID=LSTA.10650.1.p1;Parent=GENE.LSTA.10650.1~~LSTA.10650.1.p1;Name=ORF%20type%3Acomplete%20len%3A256%20%28%2B%29%2Cscore%3D44.14%2Clcl%7CNW_004797297.1_prot_XP_005091268.1_2647%7C61.811%7C1.13e-113%2CNot3%7CPF04065.15%7C6e%2B03%2CNot3%7CPF04065.15%7C0.034
LSTA.10650.1	transdecoder	five_prime_UTR	1	218	.	+	.	ID=LSTA.10650.1.p1.utr5p1;Parent=LSTA.10650.1.p1
LSTA.10650.1	transdecoder	exon	1	2825	.	+	.	ID=LSTA.10650.1.p1.exon1;Parent=LSTA.10650.1.p1
LSTA.10650.1	transdecoder	CDS	219	986	.	+	0	ID=cds.LSTA.10650.1.p1;Parent=LSTA.10650.1.p1
LSTA.10650.1	transdecoder	three_prime_UTR	987	2825	.	+	.	ID=LSTA.10650.1.p1.utr3p1;Parent=LSTA.10650.1.p1
LSTA.10650.2	transdecoder	gene	1	3056	.	+	.	ID=GENE.LSTA.10650.2~~LSTA.10650.2.p1;Name=ORF%20type%3Acomplete%20len%3A108%20%28%2B%29%2Cscore%3D16.70%2Clcl%7CNW_013245176.1_prot_XP_013074756.1_12629%7C74.038%7C2.55e-50
LSTA.10650.2	transdecoder	mRNA	1	3056	.	+	.	ID=LSTA.10650.2.p1;Parent=GENE.LSTA.10650.2~~LSTA.10650.2.p1;Name=ORF%20type%3Acomplete%20len%3A108%20%28%2B%29%2Cscore%3D16.70%2Clcl%7CNW_013245176.1_prot_XP_013074756.1_12629%7C74.038%7C2.55e-50
LSTA.10650.2	transdecoder	five_prime_UTR	1	182	.	+	.	ID=LSTA.10650.2.p1.utr5p1;Parent=LSTA.10650.2.p1
LSTA.10650.2	transdecoder	exon	1	3056	.	+	.	ID=LSTA.10650.2.p1.exon1;Parent=LSTA.10650.2.p1
LSTA.10650.2	transdecoder	CDS	183	506	.	+	0	ID=cds.LSTA.10650.2.p1;Parent=LSTA.10650.2.p1
LSTA.10650.2	transdecoder	three_prime_UTR	507	3056	.	+	.	ID=LSTA.10650.2.p1.utr3p1;Parent=LSTA.10650.2.p1
LSTA.10651.1	transdecoder	gene	1	1966	.	+	.	ID=GENE.LSTA.10651.1~~LSTA.10651.1.p1;Name=ORF%20type%3Acomplete%20len%3A338%20%28%2B%29%2Cscore%3D86.71%2Clcl%7CNW_013245176.1_prot_XP_013074760.1_12630%7C96.721%7C0.0%2CMitMem_reg%7CPF13012.6%7C1.3e-34%2CJAB%7CPF01398.21%7C5e-33%2CRNA_pol_Rpc4%7CPF05132.14%7C0.17%2CCPSF100_C%7CPF13299.6%7C0.18%2CConnexin%7CPF00029.19%7C0.55
LSTA.10651.1	transdecoder	mRNA	1	1966	.	+	.	ID=LSTA.10651.1.p1;Parent=GENE.LSTA.10651.1~~LSTA.10651.1.p1;Name=ORF%20type%3Acomplete%20len%3A338%20%28%2B%29%2Cscore%3D86.71%2Clcl%7CNW_013245176.1_prot_XP_013074760.1_12630%7C96.721%7C0.0%2CMitMem_reg%7CPF13012.6%7C1.3e-34%2CJAB%7CPF01398.21%7C5e-33%2CRNA_pol_Rpc4%7CPF05132.14%7C0.17%2CCPSF100_C%7CPF13299.6%7C0.18%2CConnexin%7CPF00029.19%7C0.55
LSTA.10651.1	transdecoder	five_prime_UTR	1	108	.	+	.	ID=LSTA.10651.1.p1.utr5p1;Parent=LSTA.10651.1.p1
LSTA.10651.1	transdecoder	exon	1	1966	.	+	.	ID=LSTA.10651.1.p1.exon1;Parent=LSTA.10651.1.p1
LSTA.10651.1	transdecoder	CDS	109	1122	.	+	0	ID=cds.LSTA.10651.1.p1;Parent=LSTA.10651.1.p1
LSTA.10651.1	transdecoder	three_prime_UTR	1123	1966	.	+	.	ID=LSTA.10651.1.p1.utr3p1;Parent=LSTA.10651.1.p1
LSTA.10654.1	transdecoder	gene	1	3605	.	+	.	ID=GENE.LSTA.10654.1~~LSTA.10654.1.p1;Name=ORF%20type%3Acomplete%20len%3A160%20%28%2B%29%2Cscore%3D31.20%2Clcl%7CNW_013451252.1_prot_XP_013092503.1_28378%7C63.971%7C4.18e-58
LSTA.10654.1	transdecoder	mRNA	1	3605	.	+	.	ID=LSTA.10654.1.p1;Parent=GENE.LSTA.10654.1~~LSTA.10654.1.p1;Name=ORF%20type%3Acomplete%20len%3A160%20%28%2B%29%2Cscore%3D31.20%2Clcl%7CNW_013451252.1_prot_XP_013092503.1_28378%7C63.971%7C4.18e-58
LSTA.10654.1	transdecoder	five_prime_UTR	1	107	.	+	.	ID=LSTA.10654.1.p1.utr5p1;Parent=LSTA.10654.1.p1
LSTA.10654.1	transdecoder	exon	1	3605	.	+	.	ID=LSTA.10654.1.p1.exon1;Parent=LSTA.10654.1.p1
LSTA.10654.1	transdecoder	CDS	108	587	.	+	0	ID=cds.LSTA.10654.1.p1;Parent=LSTA.10654.1.p1
LSTA.10654.1	transdecoder	three_prime_UTR	588	3605	.	+	.	ID=LSTA.10654.1.p1.utr3p1;Parent=LSTA.10654.1.p1
LSTA.10655.1	transdecoder	gene	1	4296	.	+	.	ID=GENE.LSTA.10655.1~~LSTA.10655.1.p1;Name=ORF%20type%3Acomplete%20len%3A1062%20%28%2B%29%2Cscore%3D285.43%2Clcl%7CNW_013245176.1_prot_XP_013074757.1_12632%7C77.234%7C0.0%2CRabGAP-TBC%7CPF00566.18%7C3e-12%2CRabGAP-TBC%7CPF00566.18%7C1.8e%2B04%2CWD40%7CPF00400.32%7C1.1e%2B03%2CWD40%7CPF00400.32%7C6.3e%2B03%2CWD40%7CPF00400.32%7C9.4%2CWD40%7CPF00400.32%7C51%2CWD40%7CPF00400.32%7C2.6e%2B02%2CWD40_like%7CPF17005.5%7C2.1e%2B02%2CWD40_like%7CPF17005.5%7C0.085%2CWD40_like%7CPF17005.5%7C38
LSTA.10655.1	transdecoder	mRNA	1	4296	.	+	.	ID=LSTA.10655.1.p1;Parent=GENE.LSTA.10655.1~~LSTA.10655.1.p1;Name=ORF%20type%3Acomplete%20len%3A1062%20%28%2B%29%2Cscore%3D285.43%2Clcl%7CNW_013245176.1_prot_XP_013074757.1_12632%7C77.234%7C0.0%2CRabGAP-TBC%7CPF00566.18%7C3e-12%2CRabGAP-TBC%7CPF00566.18%7C1.8e%2B04%2CWD40%7CPF00400.32%7C1.1e%2B03%2CWD40%7CPF00400.32%7C6.3e%2B03%2CWD40%7CPF00400.32%7C9.4%2CWD40%7CPF00400.32%7C51%2CWD40%7CPF00400.32%7C2.6e%2B02%2CWD40_like%7CPF17005.5%7C2.1e%2B02%2CWD40_like%7CPF17005.5%7C0.085%2CWD40_like%7CPF17005.5%7C38
LSTA.10655.1	transdecoder	five_prime_UTR	1	380	.	+	.	ID=LSTA.10655.1.p1.utr5p1;Parent=LSTA.10655.1.p1
LSTA.10655.1	transdecoder	exon	1	4296	.	+	.	ID=LSTA.10655.1.p1.exon1;Parent=LSTA.10655.1.p1
LSTA.10655.1	transdecoder	CDS	381	3566	.	+	0	ID=cds.LSTA.10655.1.p1;Parent=LSTA.10655.1.p1
LSTA.10655.1	transdecoder	three_prime_UTR	3567	4296	.	+	.	ID=LSTA.10655.1.p1.utr3p1;Parent=LSTA.10655.1.p1
LSTA.10655.2	transdecoder	gene	1	3456	.	+	.	ID=GENE.LSTA.10655.2~~LSTA.10655.2.p1;Name=ORF%20type%3Acomplete%20len%3A1062%20%28%2B%29%2Cscore%3D285.43%2Clcl%7CNW_013245176.1_prot_XP_013074757.1_12632%7C77.234%7C0.0%2CRabGAP-TBC%7CPF00566.18%7C3e-12%2CRabGAP-TBC%7CPF00566.18%7C1.8e%2B04%2CWD40%7CPF00400.32%7C1.1e%2B03%2CWD40%7CPF00400.32%7C6.3e%2B03%2CWD40%7CPF00400.32%7C9.4%2CWD40%7CPF00400.32%7C51%2CWD40%7CPF00400.32%7C2.6e%2B02%2CWD40_like%7CPF17005.5%7C2.1e%2B02%2CWD40_like%7CPF17005.5%7C0.085%2CWD40_like%7CPF17005.5%7C38
LSTA.10655.2	transdecoder	mRNA	1	3456	.	+	.	ID=LSTA.10655.2.p1;Parent=GENE.LSTA.10655.2~~LSTA.10655.2.p1;Name=ORF%20type%3Acomplete%20len%3A1062%20%28%2B%29%2Cscore%3D285.43%2Clcl%7CNW_013245176.1_prot_XP_013074757.1_12632%7C77.234%7C0.0%2CRabGAP-TBC%7CPF00566.18%7C3e-12%2CRabGAP-TBC%7CPF00566.18%7C1.8e%2B04%2CWD40%7CPF00400.32%7C1.1e%2B03%2CWD40%7CPF00400.32%7C6.3e%2B03%2CWD40%7CPF00400.32%7C9.4%2CWD40%7CPF00400.32%7C51%2CWD40%7CPF00400.32%7C2.6e%2B02%2CWD40_like%7CPF17005.5%7C2.1e%2B02%2CWD40_like%7CPF17005.5%7C0.085%2CWD40_like%7CPF17005.5%7C38
LSTA.10655.2	transdecoder	five_prime_UTR	1	162	.	+	.	ID=LSTA.10655.2.p1.utr5p1;Parent=LSTA.10655.2.p1
LSTA.10655.2	transdecoder	exon	1	3456	.	+	.	ID=LSTA.10655.2.p1.exon1;Parent=LSTA.10655.2.p1
LSTA.10655.2	transdecoder	CDS	163	3348	.	+	0	ID=cds.LSTA.10655.2.p1;Parent=LSTA.10655.2.p1
LSTA.10655.2	transdecoder	three_prime_UTR	3349	3456	.	+	.	ID=LSTA.10655.2.p1.utr3p1;Parent=LSTA.10655.2.p1
LSTA.10656.1	transdecoder	gene	1	2138	.	+	.	ID=GENE.LSTA.10656.1~~LSTA.10656.1.p1;Name=ORF%20type%3Ainternal%20len%3A713%20%28%2B%29%2Cscore%3D197.84%2Clcl%7CNW_013194134.1_prot_XP_013069230.1_7718%7C74.131%7C0.0%2CHEAT%7CPF02985.22%7C3.3e%2B03%2CHEAT%7CPF02985.22%7C7.3%2CHEAT%7CPF02985.22%7C1.8%2CHEAT%7CPF02985.22%7C88%2CHEAT%7CPF02985.22%7C1e%2B02%2CHEAT%7CPF02985.22%7C1.8e%2B03%2CHEAT%7CPF02985.22%7C1.3e%2B03%2CHEAT_EZ%7CPF13513.6%7C90%2CHEAT_EZ%7CPF13513.6%7C1.7e%2B03%2CHEAT_EZ%7CPF13513.6%7C59%2CHEAT_EZ%7CPF13513.6%7C1.1e%2B03%2CCnd1%7CPF12717.7%7C2.4e%2B02%2CCnd1%7CPF12717.7%7C1.2%2CCnd1%7CPF12717.7%7C1.2e%2B02%2CCnd1%7CPF12717.7%7C1e%2B03
LSTA.10656.1	transdecoder	mRNA	1	2138	.	+	.	ID=LSTA.10656.1.p1;Parent=GENE.LSTA.10656.1~~LSTA.10656.1.p1;Name=ORF%20type%3Ainternal%20len%3A713%20%28%2B%29%2Cscore%3D197.84%2Clcl%7CNW_013194134.1_prot_XP_013069230.1_7718%7C74.131%7C0.0%2CHEAT%7CPF02985.22%7C3.3e%2B03%2CHEAT%7CPF02985.22%7C7.3%2CHEAT%7CPF02985.22%7C1.8%2CHEAT%7CPF02985.22%7C88%2CHEAT%7CPF02985.22%7C1e%2B02%2CHEAT%7CPF02985.22%7C1.8e%2B03%2CHEAT%7CPF02985.22%7C1.3e%2B03%2CHEAT_EZ%7CPF13513.6%7C90%2CHEAT_EZ%7CPF13513.6%7C1.7e%2B03%2CHEAT_EZ%7CPF13513.6%7C59%2CHEAT_EZ%7CPF13513.6%7C1.1e%2B03%2CCnd1%7CPF12717.7%7C2.4e%2B02%2CCnd1%7CPF12717.7%7C1.2%2CCnd1%7CPF12717.7%7C1.2e%2B02%2CCnd1%7CPF12717.7%7C1e%2B03
LSTA.10656.1	transdecoder	exon	1	2138	.	+	.	ID=LSTA.10656.1.p1.exon1;Parent=LSTA.10656.1.p1
LSTA.10656.1	transdecoder	CDS	1	2136	.	+	0	ID=cds.LSTA.10656.1.p1;Parent=LSTA.10656.1.p1
LSTA.10657.1	transdecoder	gene	1	515	.	-	.	ID=GENE.LSTA.10657.1~~LSTA.10657.1.p1;Name=ORF%20type%3Ainternal%20len%3A172%20%28-%29%2Cscore%3D56.97%2Clcl%7CNC_035788.1_prot_XP_022308315.1_57650%7C50.000%7C1.78e-51%2CTaxilin%7CPF09728.9%7C0.068%2CDUF2654%7CPF10849.8%7C0.13%2CDUF2654%7CPF10849.8%7C1.3e%2B04%2CPeptidase_C14%7CPF00656.22%7C1.2e%2B02%2CPeptidase_C14%7CPF00656.22%7C4.6
LSTA.10657.1	transdecoder	mRNA	1	515	.	-	.	ID=LSTA.10657.1.p1;Parent=GENE.LSTA.10657.1~~LSTA.10657.1.p1;Name=ORF%20type%3Ainternal%20len%3A172%20%28-%29%2Cscore%3D56.97%2Clcl%7CNC_035788.1_prot_XP_022308315.1_57650%7C50.000%7C1.78e-51%2CTaxilin%7CPF09728.9%7C0.068%2CDUF2654%7CPF10849.8%7C0.13%2CDUF2654%7CPF10849.8%7C1.3e%2B04%2CPeptidase_C14%7CPF00656.22%7C1.2e%2B02%2CPeptidase_C14%7CPF00656.22%7C4.6
LSTA.10657.1	transdecoder	exon	1	515	.	-	.	ID=LSTA.10657.1.p1.exon1;Parent=LSTA.10657.1.p1
LSTA.10657.1	transdecoder	CDS	3	515	.	-	0	ID=cds.LSTA.10657.1.p1;Parent=LSTA.10657.1.p1
LSTA.10658.1	transdecoder	gene	1	1830	.	+	.	ID=GENE.LSTA.10658.1~~LSTA.10658.1.p1;Name=ORF%20type%3A5prime_partial%20len%3A508%20%28%2B%29%2Cscore%3D154.57%2Clcl%7CNW_004797405.1_prot_XP_005096741.1_8686%7C79.116%7C0.0%2CDUF4515%7CPF14988.6%7C1.4e%2B02%2CDUF4515%7CPF14988.6%7C1.2e-17%2CDUF4515%7CPF14988.6%7C1.8e%2B04%2CLaminin_II%7CPF06009.12%7C2.2e%2B03%2CLaminin_II%7CPF06009.12%7C0.0062%2CLaminin_II%7CPF06009.12%7C2e%2B03%2CLaminin_II%7CPF06009.12%7C3.5e%2B02%2CHSBP1%7CPF06825.12%7C37%2CHSBP1%7CPF06825.12%7C1.1e%2B03%2CHSBP1%7CPF06825.12%7C0.1%2CBaculo_PEP_C%7CPF04513.12%7C3.6%2CBaculo_PEP_C%7CPF04513.12%7C32%2CBaculo_PEP_C%7CPF04513.12%7C62%2CNPV_P10%7CPF05531.12%7C6.1e%2B02%2CNPV_P10%7CPF05531.12%7C4.4
LSTA.10658.1	transdecoder	mRNA	1	1830	.	+	.	ID=LSTA.10658.1.p1;Parent=GENE.LSTA.10658.1~~LSTA.10658.1.p1;Name=ORF%20type%3A5prime_partial%20len%3A508%20%28%2B%29%2Cscore%3D154.57%2Clcl%7CNW_004797405.1_prot_XP_005096741.1_8686%7C79.116%7C0.0%2CDUF4515%7CPF14988.6%7C1.4e%2B02%2CDUF4515%7CPF14988.6%7C1.2e-17%2CDUF4515%7CPF14988.6%7C1.8e%2B04%2CLaminin_II%7CPF06009.12%7C2.2e%2B03%2CLaminin_II%7CPF06009.12%7C0.0062%2CLaminin_II%7CPF06009.12%7C2e%2B03%2CLaminin_II%7CPF06009.12%7C3.5e%2B02%2CHSBP1%7CPF06825.12%7C37%2CHSBP1%7CPF06825.12%7C1.1e%2B03%2CHSBP1%7CPF06825.12%7C0.1%2CBaculo_PEP_C%7CPF04513.12%7C3.6%2CBaculo_PEP_C%7CPF04513.12%7C32%2CBaculo_PEP_C%7CPF04513.12%7C62%2CNPV_P10%7CPF05531.12%7C6.1e%2B02%2CNPV_P10%7CPF05531.12%7C4.4
LSTA.10658.1	transdecoder	exon	1	1830	.	+	.	ID=LSTA.10658.1.p1.exon1;Parent=LSTA.10658.1.p1
LSTA.10658.1	transdecoder	CDS	3	1526	.	+	0	ID=cds.LSTA.10658.1.p1;Parent=LSTA.10658.1.p1
LSTA.10658.1	transdecoder	three_prime_UTR	1527	1830	.	+	.	ID=LSTA.10658.1.p1.utr3p1;Parent=LSTA.10658.1.p1
LSTA.10659.1	transdecoder	gene	1	1032	.	-	.	ID=GENE.LSTA.10659.1~~LSTA.10659.1.p1;Name=ORF%20type%3Ainternal%20len%3A344%20%28-%29%2Cscore%3D29.51%2Clcl%7CNW_004797405.1_prot_XP_005096765.2_8685%7C30.894%7C5.48e-28%2CScm3%7CPF10384.9%7C0.37
LSTA.10659.1	transdecoder	mRNA	1	1032	.	-	.	ID=LSTA.10659.1.p1;Parent=GENE.LSTA.10659.1~~LSTA.10659.1.p1;Name=ORF%20type%3Ainternal%20len%3A344%20%28-%29%2Cscore%3D29.51%2Clcl%7CNW_004797405.1_prot_XP_005096765.2_8685%7C30.894%7C5.48e-28%2CScm3%7CPF10384.9%7C0.37
LSTA.10659.1	transdecoder	exon	1	1032	.	-	.	ID=LSTA.10659.1.p1.exon1;Parent=LSTA.10659.1.p1
LSTA.10659.1	transdecoder	CDS	2	1030	.	-	0	ID=cds.LSTA.10659.1.p1;Parent=LSTA.10659.1.p1
LSTA.10661.1	transdecoder	gene	1	450	.	+	.	ID=GENE.LSTA.10661.1~~LSTA.10661.1.p1;Name=ORF%20type%3Ainternal%20len%3A151%20%28%2B%29%2Cscore%3D9.30%2Clcl%7CNW_004797405.1_prot_XP_005096740.1_8683%7C92.000%7C3.91e-76%2CDUF5325%7CPF17259.2%7C4%2CDUF5325%7CPF17259.2%7C55
LSTA.10661.1	transdecoder	mRNA	1	450	.	+	.	ID=LSTA.10661.1.p1;Parent=GENE.LSTA.10661.1~~LSTA.10661.1.p1;Name=ORF%20type%3Ainternal%20len%3A151%20%28%2B%29%2Cscore%3D9.30%2Clcl%7CNW_004797405.1_prot_XP_005096740.1_8683%7C92.000%7C3.91e-76%2CDUF5325%7CPF17259.2%7C4%2CDUF5325%7CPF17259.2%7C55
LSTA.10661.1	transdecoder	exon	1	450	.	+	.	ID=LSTA.10661.1.p1.exon1;Parent=LSTA.10661.1.p1
LSTA.10661.1	transdecoder	CDS	1	450	.	+	0	ID=cds.LSTA.10661.1.p1;Parent=LSTA.10661.1.p1
# refined start codon: 3 -> 30 (score: 2.226)
LSTA.10663.1	transdecoder	gene	1	3257	.	+	.	ID=GENE.LSTA.10663.1~~LSTA.10663.1.p1;Name=ORF%20type%3Acomplete%20len%3A569%20%28%2B%29%2Cscore%3D145.95%2Clcl%7CNW_013194134.1_prot_XP_013069218.1_7706%7C73.545%7C0.0%2Czf-RING_2%7CPF13639.6%7C1e-09%2Czf-rbx1%7CPF12678.7%7C1.3e-07%2Czf-C3HC4%7CPF00097.25%7C4.3e-06%2Czf-C3HC4_2%7CPF13923.6%7C8.6e-06%2Czf-RING_UBOX%7CPF13445.6%7C0.00012%2CZn_ribbon_17%7CPF17120.5%7C0.00015%2Czf-C3HC4_3%7CPF13920.6%7C0.00015%2Czf-RING_5%7CPF14634.6%7C0.00057%2Czf-RING_11%7CPF17123.5%7C0.0037%2Czf-HC5HC2H%7CPF13771.6%7C0.0075%2CFANCL_C%7CPF11793.8%7C0.03%2CProk-RING_4%7CPF14447.6%7C0.026%2Czf-RING-like%7CPF08746.11%7C0.037%2Czf-ANAPC11%7CPF12861.7%7C0.62%2CCid2%7CPF09774.9%7C0.24%2CEndonuclease_7%7CPF02945.15%7C0.5%2CZf_RING%7CPF16744.5%7C1.2%2Czf-C3H2C3%7CPF17122.5%7C2.1%2CRINGv%7CPF12906.7%7C3.1
LSTA.10663.1	transdecoder	mRNA	1	3257	.	+	.	ID=LSTA.10663.1.p1;Parent=GENE.LSTA.10663.1~~LSTA.10663.1.p1;Name=ORF%20type%3Acomplete%20len%3A569%20%28%2B%29%2Cscore%3D145.95%2Clcl%7CNW_013194134.1_prot_XP_013069218.1_7706%7C73.545%7C0.0%2Czf-RING_2%7CPF13639.6%7C1e-09%2Czf-rbx1%7CPF12678.7%7C1.3e-07%2Czf-C3HC4%7CPF00097.25%7C4.3e-06%2Czf-C3HC4_2%7CPF13923.6%7C8.6e-06%2Czf-RING_UBOX%7CPF13445.6%7C0.00012%2CZn_ribbon_17%7CPF17120.5%7C0.00015%2Czf-C3HC4_3%7CPF13920.6%7C0.00015%2Czf-RING_5%7CPF14634.6%7C0.00057%2Czf-RING_11%7CPF17123.5%7C0.0037%2Czf-HC5HC2H%7CPF13771.6%7C0.0075%2CFANCL_C%7CPF11793.8%7C0.03%2CProk-RING_4%7CPF14447.6%7C0.026%2Czf-RING-like%7CPF08746.11%7C0.037%2Czf-ANAPC11%7CPF12861.7%7C0.62%2CCid2%7CPF09774.9%7C0.24%2CEndonuclease_7%7CPF02945.15%7C0.5%2CZf_RING%7CPF16744.5%7C1.2%2Czf-C3H2C3%7CPF17122.5%7C2.1%2CRINGv%7CPF12906.7%7C3.1
LSTA.10663.1	transdecoder	five_prime_UTR	1	29	.	+	.	ID=LSTA.10663.1.p1.utr5p1;Parent=LSTA.10663.1.p1
LSTA.10663.1	transdecoder	exon	1	3257	.	+	.	ID=LSTA.10663.1.p1.exon1;Parent=LSTA.10663.1.p1
LSTA.10663.1	transdecoder	CDS	30	1709	.	+	0	ID=cds.LSTA.10663.1.p1;Parent=LSTA.10663.1.p1
LSTA.10663.1	transdecoder	three_prime_UTR	1710	3257	.	+	.	ID=LSTA.10663.1.p1.utr3p1;Parent=LSTA.10663.1.p1
LSTA.10666.1	transdecoder	gene	1	2757	.	+	.	ID=GENE.LSTA.10666.1~~LSTA.10666.1.p1;Name=ORF%20type%3Acomplete%20len%3A455%20%28%2B%29%2Cscore%3D59.43%2Clcl%7CNW_013194134.1_prot_XP_013069235.1_7714%7C49.666%7C3.19e-147%2CGDA1_CD39%7CPF01150.17%7C1.3e-38%2CGDA1_CD39%7CPF01150.17%7C3.1e-15
LSTA.10666.1	transdecoder	mRNA	1	2757	.	+	.	ID=LSTA.10666.1.p1;Parent=GENE.LSTA.10666.1~~LSTA.10666.1.p1;Name=ORF%20type%3Acomplete%20len%3A455%20%28%2B%29%2Cscore%3D59.43%2Clcl%7CNW_013194134.1_prot_XP_013069235.1_7714%7C49.666%7C3.19e-147%2CGDA1_CD39%7CPF01150.17%7C1.3e-38%2CGDA1_CD39%7CPF01150.17%7C3.1e-15
LSTA.10666.1	transdecoder	five_prime_UTR	1	235	.	+	.	ID=LSTA.10666.1.p1.utr5p1;Parent=LSTA.10666.1.p1
LSTA.10666.1	transdecoder	exon	1	2757	.	+	.	ID=LSTA.10666.1.p1.exon1;Parent=LSTA.10666.1.p1
LSTA.10666.1	transdecoder	CDS	236	1600	.	+	0	ID=cds.LSTA.10666.1.p1;Parent=LSTA.10666.1.p1
LSTA.10666.1	transdecoder	three_prime_UTR	1601	2757	.	+	.	ID=LSTA.10666.1.p1.utr3p1;Parent=LSTA.10666.1.p1
LSTA.10666.2	transdecoder	gene	1	2807	.	+	.	ID=GENE.LSTA.10666.2~~LSTA.10666.2.p1;Name=ORF%20type%3Acomplete%20len%3A472%20%28%2B%29%2Cscore%3D60.82%2Clcl%7CNW_013194134.1_prot_XP_013069235.1_7714%7C52.116%7C5.39e-161%2CGDA1_CD39%7CPF01150.17%7C3.3e-61
LSTA.10666.2	transdecoder	mRNA	1	2807	.	+	.	ID=LSTA.10666.2.p1;Parent=GENE.LSTA.10666.2~~LSTA.10666.2.p1;Name=ORF%20type%3Acomplete%20len%3A472%20%28%2B%29%2Cscore%3D60.82%2Clcl%7CNW_013194134.1_prot_XP_013069235.1_7714%7C52.116%7C5.39e-161%2CGDA1_CD39%7CPF01150.17%7C3.3e-61
LSTA.10666.2	transdecoder	five_prime_UTR	1	235	.	+	.	ID=LSTA.10666.2.p1.utr5p1;Parent=LSTA.10666.2.p1
LSTA.10666.2	transdecoder	exon	1	2807	.	+	.	ID=LSTA.10666.2.p1.exon1;Parent=LSTA.10666.2.p1
LSTA.10666.2	transdecoder	CDS	236	1651	.	+	0	ID=cds.LSTA.10666.2.p1;Parent=LSTA.10666.2.p1
LSTA.10666.2	transdecoder	three_prime_UTR	1652	2807	.	+	.	ID=LSTA.10666.2.p1.utr3p1;Parent=LSTA.10666.2.p1
LSTA.10666.3	transdecoder	gene	1	2946	.	+	.	ID=GENE.LSTA.10666.3~~LSTA.10666.3.p1;Name=ORF%20type%3Acomplete%20len%3A461%20%28%2B%29%2Cscore%3D60.54%2Clcl%7CNW_013194134.1_prot_XP_013069235.1_7714%7C50.780%7C7.79e-152%2CGDA1_CD39%7CPF01150.17%7C8.9e-57
LSTA.10666.3	transdecoder	mRNA	1	2946	.	+	.	ID=LSTA.10666.3.p1;Parent=GENE.LSTA.10666.3~~LSTA.10666.3.p1;Name=ORF%20type%3Acomplete%20len%3A461%20%28%2B%29%2Cscore%3D60.54%2Clcl%7CNW_013194134.1_prot_XP_013069235.1_7714%7C50.780%7C7.79e-152%2CGDA1_CD39%7CPF01150.17%7C8.9e-57
LSTA.10666.3	transdecoder	five_prime_UTR	1	235	.	+	.	ID=LSTA.10666.3.p1.utr5p1;Parent=LSTA.10666.3.p1
LSTA.10666.3	transdecoder	exon	1	2946	.	+	.	ID=LSTA.10666.3.p1.exon1;Parent=LSTA.10666.3.p1
LSTA.10666.3	transdecoder	CDS	236	1618	.	+	0	ID=cds.LSTA.10666.3.p1;Parent=LSTA.10666.3.p1
LSTA.10666.3	transdecoder	three_prime_UTR	1619	2946	.	+	.	ID=LSTA.10666.3.p1.utr3p1;Parent=LSTA.10666.3.p1
LSTA.10666.4	transdecoder	gene	1	2223	.	+	.	ID=GENE.LSTA.10666.4~~LSTA.10666.4.p1;Name=ORF%20type%3Acomplete%20len%3A472%20%28%2B%29%2Cscore%3D60.82%2Clcl%7CNW_013194134.1_prot_XP_013069235.1_7714%7C52.116%7C5.39e-161%2CGDA1_CD39%7CPF01150.17%7C3.3e-61
LSTA.10666.4	transdecoder	mRNA	1	2223	.	+	.	ID=LSTA.10666.4.p1;Parent=GENE.LSTA.10666.4~~LSTA.10666.4.p1;Name=ORF%20type%3Acomplete%20len%3A472%20%28%2B%29%2Cscore%3D60.82%2Clcl%7CNW_013194134.1_prot_XP_013069235.1_7714%7C52.116%7C5.39e-161%2CGDA1_CD39%7CPF01150.17%7C3.3e-61
LSTA.10666.4	transdecoder	five_prime_UTR	1	337	.	+	.	ID=LSTA.10666.4.p1.utr5p1;Parent=LSTA.10666.4.p1
LSTA.10666.4	transdecoder	exon	1	2223	.	+	.	ID=LSTA.10666.4.p1.exon1;Parent=LSTA.10666.4.p1
LSTA.10666.4	transdecoder	CDS	338	1753	.	+	0	ID=cds.LSTA.10666.4.p1;Parent=LSTA.10666.4.p1
LSTA.10666.4	transdecoder	three_prime_UTR	1754	2223	.	+	.	ID=LSTA.10666.4.p1.utr3p1;Parent=LSTA.10666.4.p1
LSTA.10668.1	transdecoder	gene	1	1872	.	+	.	ID=GENE.LSTA.10668.1~~LSTA.10668.1.p1;Name=ORF%20type%3Acomplete%20len%3A135%20%28%2B%29%2Cscore%3D13.31%2CFucosidase_C%7CPF16757.5%7C0.069%2CDUF131%7CPF01998.17%7C0.16
LSTA.10668.1	transdecoder	mRNA	1	1872	.	+	.	ID=LSTA.10668.1.p1;Parent=GENE.LSTA.10668.1~~LSTA.10668.1.p1;Name=ORF%20type%3Acomplete%20len%3A135%20%28%2B%29%2Cscore%3D13.31%2CFucosidase_C%7CPF16757.5%7C0.069%2CDUF131%7CPF01998.17%7C0.16
LSTA.10668.1	transdecoder	five_prime_UTR	1	150	.	+	.	ID=LSTA.10668.1.p1.utr5p1;Parent=LSTA.10668.1.p1
LSTA.10668.1	transdecoder	exon	1	1872	.	+	.	ID=LSTA.10668.1.p1.exon1;Parent=LSTA.10668.1.p1
LSTA.10668.1	transdecoder	CDS	151	555	.	+	0	ID=cds.LSTA.10668.1.p1;Parent=LSTA.10668.1.p1
LSTA.10668.1	transdecoder	three_prime_UTR	556	1872	.	+	.	ID=LSTA.10668.1.p1.utr3p1;Parent=LSTA.10668.1.p1
LSTA.10668.2	transdecoder	gene	1	2028	.	+	.	ID=GENE.LSTA.10668.2~~LSTA.10668.2.p1;Name=ORF%20type%3Acomplete%20len%3A112%20%28%2B%29%2Cscore%3D12.15%2CDUF131%7CPF01998.17%7C0.12
LSTA.10668.2	transdecoder	mRNA	1	2028	.	+	.	ID=LSTA.10668.2.p1;Parent=GENE.LSTA.10668.2~~LSTA.10668.2.p1;Name=ORF%20type%3Acomplete%20len%3A112%20%28%2B%29%2Cscore%3D12.15%2CDUF131%7CPF01998.17%7C0.12
LSTA.10668.2	transdecoder	five_prime_UTR	1	717	.	+	.	ID=LSTA.10668.2.p1.utr5p1;Parent=LSTA.10668.2.p1
LSTA.10668.2	transdecoder	exon	1	2028	.	+	.	ID=LSTA.10668.2.p1.exon1;Parent=LSTA.10668.2.p1
LSTA.10668.2	transdecoder	CDS	718	1053	.	+	0	ID=cds.LSTA.10668.2.p1;Parent=LSTA.10668.2.p1
LSTA.10668.2	transdecoder	three_prime_UTR	1054	2028	.	+	.	ID=LSTA.10668.2.p1.utr3p1;Parent=LSTA.10668.2.p1
LSTA.1067.1	transdecoder	gene	1	495	.	-	.	ID=GENE.LSTA.1067.1~~LSTA.1067.1.p1;Name=ORF%20type%3Ainternal%20len%3A166%20%28-%29%2Cscore%3D11.21%2CRibosomal_L9_N%7CPF01281.19%7C0.43
LSTA.1067.1	transdecoder	mRNA	1	495	.	-	.	ID=LSTA.1067.1.p1;Parent=GENE.LSTA.1067.1~~LSTA.1067.1.p1;Name=ORF%20type%3Ainternal%20len%3A166%20%28-%29%2Cscore%3D11.21%2CRibosomal_L9_N%7CPF01281.19%7C0.43
LSTA.1067.1	transdecoder	exon	1	495	.	-	.	ID=LSTA.1067.1.p1.exon1;Parent=LSTA.1067.1.p1
LSTA.1067.1	transdecoder	CDS	1	495	.	-	0	ID=cds.LSTA.1067.1.p1;Parent=LSTA.1067.1.p1
LSTA.10670.1	transdecoder	gene	1	1826	.	-	.	ID=GENE.LSTA.10670.1~~LSTA.10670.1.p1;Name=ORF%20type%3Acomplete%20len%3A544%20%28-%29%2Cscore%3D128.07%2Clcl%7CNW_013193492.1_prot_XP_013085993.1_2494%7C77.654%7C0.0%2C7tm_1%7CPF00001.21%7C1.5e-17%2C7tm_1%7CPF00001.21%7C2.2e-09%2C7TM_GPCR_Srx%7CPF10328.9%7C0.2%2C7TM_GPCR_Srx%7CPF10328.9%7C38
LSTA.10670.1	transdecoder	mRNA	1	1826	.	-	.	ID=LSTA.10670.1.p1;Parent=GENE.LSTA.10670.1~~LSTA.10670.1.p1;Name=ORF%20type%3Acomplete%20len%3A544%20%28-%29%2Cscore%3D128.07%2Clcl%7CNW_013193492.1_prot_XP_013085993.1_2494%7C77.654%7C0.0%2C7tm_1%7CPF00001.21%7C1.5e-17%2C7tm_1%7CPF00001.21%7C2.2e-09%2C7TM_GPCR_Srx%7CPF10328.9%7C0.2%2C7TM_GPCR_Srx%7CPF10328.9%7C38
LSTA.10670.1	transdecoder	five_prime_UTR	1646	1826	.	-	.	ID=LSTA.10670.1.p1.utr5p1;Parent=LSTA.10670.1.p1
LSTA.10670.1	transdecoder	exon	1	1826	.	-	.	ID=LSTA.10670.1.p1.exon1;Parent=LSTA.10670.1.p1
LSTA.10670.1	transdecoder	CDS	14	1645	.	-	0	ID=cds.LSTA.10670.1.p1;Parent=LSTA.10670.1.p1
LSTA.10670.1	transdecoder	three_prime_UTR	1	13	.	-	.	ID=LSTA.10670.1.p1.utr3p1;Parent=LSTA.10670.1.p1
LSTA.10676.1	transdecoder	gene	1	4253	.	-	.	ID=GENE.LSTA.10676.1~~LSTA.10676.1.p1;Name=ORF%20type%3A5prime_partial%20len%3A182%20%28-%29%2Cscore%3D55.99%2Clcl%7CNW_018408532.1_prot_XP_021369089.1_25723%7C25.735%7C8.53e-13%2Clcl%7CNW_018408532.1_prot_XP_021369089.1_25723%7C29.524%7C1.29e-11%2Clcl%7CNW_018408532.1_prot_XP_021369089.1_25723%7C29.524%7C2.17e-11%2Clcl%7CNW_018408532.1_prot_XP_021369089.1_25723%7C30.392%7C3.37e-10%2Clcl%7CNW_018408532.1_prot_XP_021369089.1_25723%7C22.148%7C9.15e-10%2Clcl%7CNW_018408532.1_prot_XP_021369089.1_25723%7C28.713%7C7.68e-09%2Clcl%7CNW_018408532.1_prot_XP_021369089.1_25723%7C32.468%7C2.49e-07%2CPlasmodium_HRP%7CPF05403.11%7C1.1
LSTA.10676.1	transdecoder	mRNA	1	4253	.	-	.	ID=LSTA.10676.1.p1;Parent=GENE.LSTA.10676.1~~LSTA.10676.1.p1;Name=ORF%20type%3A5prime_partial%20len%3A182%20%28-%29%2Cscore%3D55.99%2Clcl%7CNW_018408532.1_prot_XP_021369089.1_25723%7C25.735%7C8.53e-13%2Clcl%7CNW_018408532.1_prot_XP_021369089.1_25723%7C29.524%7C1.29e-11%2Clcl%7CNW_018408532.1_prot_XP_021369089.1_25723%7C29.524%7C2.17e-11%2Clcl%7CNW_018408532.1_prot_XP_021369089.1_25723%7C30.392%7C3.37e-10%2Clcl%7CNW_018408532.1_prot_XP_021369089.1_25723%7C22.148%7C9.15e-10%2Clcl%7CNW_018408532.1_prot_XP_021369089.1_25723%7C28.713%7C7.68e-09%2Clcl%7CNW_018408532.1_prot_XP_021369089.1_25723%7C32.468%7C2.49e-07%2CPlasmodium_HRP%7CPF05403.11%7C1.1
LSTA.10676.1	transdecoder	exon	1	4253	.	-	.	ID=LSTA.10676.1.p1.exon1;Parent=LSTA.10676.1.p1
LSTA.10676.1	transdecoder	CDS	3707	4252	.	-	0	ID=cds.LSTA.10676.1.p1;Parent=LSTA.10676.1.p1
LSTA.10676.1	transdecoder	three_prime_UTR	1	3706	.	-	.	ID=LSTA.10676.1.p1.utr3p1;Parent=LSTA.10676.1.p1
LSTA.10679.1	transdecoder	gene	1	2890	.	-	.	ID=GENE.LSTA.10679.1~~LSTA.10679.1.p1;Name=ORF%20type%3Acomplete%20len%3A235%20%28-%29%2Cscore%3D22.81%2Clcl%7CNW_013300085.1_prot_XP_013078800.1_16205%7C39.524%7C4.78e-42%2CMULE%7CPF10551.9%7C1e-13%2CMULE%7CPF10551.9%7C4.9e%2B03%2CDDE_Tnp_IS240%7CPF13610.6%7C0.65%2CDUF234%7CPF03008.14%7C1.2%2CDUF234%7CPF03008.14%7C7.8e%2B02
LSTA.10679.1	transdecoder	mRNA	1	2890	.	-	.	ID=LSTA.10679.1.p1;Parent=GENE.LSTA.10679.1~~LSTA.10679.1.p1;Name=ORF%20type%3Acomplete%20len%3A235%20%28-%29%2Cscore%3D22.81%2Clcl%7CNW_013300085.1_prot_XP_013078800.1_16205%7C39.524%7C4.78e-42%2CMULE%7CPF10551.9%7C1e-13%2CMULE%7CPF10551.9%7C4.9e%2B03%2CDDE_Tnp_IS240%7CPF13610.6%7C0.65%2CDUF234%7CPF03008.14%7C1.2%2CDUF234%7CPF03008.14%7C7.8e%2B02
LSTA.10679.1	transdecoder	five_prime_UTR	2447	2890	.	-	.	ID=LSTA.10679.1.p1.utr5p1;Parent=LSTA.10679.1.p1
LSTA.10679.1	transdecoder	exon	1	2890	.	-	.	ID=LSTA.10679.1.p1.exon1;Parent=LSTA.10679.1.p1
LSTA.10679.1	transdecoder	CDS	1742	2446	.	-	0	ID=cds.LSTA.10679.1.p1;Parent=LSTA.10679.1.p1
LSTA.10679.1	transdecoder	three_prime_UTR	1	1741	.	-	.	ID=LSTA.10679.1.p1.utr3p1;Parent=LSTA.10679.1.p1
LSTA.10679.1	transdecoder	gene	1	2890	.	-	.	ID=GENE.LSTA.10679.1~~LSTA.10679.1.p2;Name=ORF%20type%3Acomplete%20len%3A119%20%28-%29%2Cscore%3D16.72
LSTA.10679.1	transdecoder	mRNA	1	2890	.	-	.	ID=LSTA.10679.1.p2;Parent=GENE.LSTA.10679.1~~LSTA.10679.1.p2;Name=ORF%20type%3Acomplete%20len%3A119%20%28-%29%2Cscore%3D16.72
LSTA.10679.1	transdecoder	five_prime_UTR	1330	2890	.	-	.	ID=LSTA.10679.1.p2.utr5p1;Parent=LSTA.10679.1.p2
LSTA.10679.1	transdecoder	exon	1	2890	.	-	.	ID=LSTA.10679.1.p2.exon1;Parent=LSTA.10679.1.p2
LSTA.10679.1	transdecoder	CDS	973	1329	.	-	0	ID=cds.LSTA.10679.1.p2;Parent=LSTA.10679.1.p2
LSTA.10679.1	transdecoder	three_prime_UTR	1	972	.	-	.	ID=LSTA.10679.1.p2.utr3p1;Parent=LSTA.10679.1.p2
LSTA.10681.1	transdecoder	gene	1	739	.	+	.	ID=GENE.LSTA.10681.1~~LSTA.10681.1.p1;Name=ORF%20type%3A5prime_partial%20len%3A155%20%28%2B%29%2Cscore%3D25.70%2Clcl%7CNW_013404165.1_prot_XP_013083883.1_20711%7C63.768%7C6.52e-60%2CLipocalin_7%7CPF14651.6%7C1.3e-07%2CDUF2149%7CPF09919.9%7C0.023%2CPepSY_2%7CPF13670.6%7C0.081
LSTA.10681.1	transdecoder	mRNA	1	739	.	+	.	ID=LSTA.10681.1.p1;Parent=GENE.LSTA.10681.1~~LSTA.10681.1.p1;Name=ORF%20type%3A5prime_partial%20len%3A155%20%28%2B%29%2Cscore%3D25.70%2Clcl%7CNW_013404165.1_prot_XP_013083883.1_20711%7C63.768%7C6.52e-60%2CLipocalin_7%7CPF14651.6%7C1.3e-07%2CDUF2149%7CPF09919.9%7C0.023%2CPepSY_2%7CPF13670.6%7C0.081
LSTA.10681.1	transdecoder	exon	1	739	.	+	.	ID=LSTA.10681.1.p1.exon1;Parent=LSTA.10681.1.p1
LSTA.10681.1	transdecoder	CDS	2	466	.	+	0	ID=cds.LSTA.10681.1.p1;Parent=LSTA.10681.1.p1
LSTA.10681.1	transdecoder	three_prime_UTR	467	739	.	+	.	ID=LSTA.10681.1.p1.utr3p1;Parent=LSTA.10681.1.p1
LSTA.10683.1	transdecoder	gene	1	344	.	+	.	ID=GENE.LSTA.10683.1~~LSTA.10683.1.p1;Name=ORF%20type%3Ainternal%20len%3A115%20%28%2B%29%2Cscore%3D5.52%2CFixS%7CPF03597.15%7C0.28
LSTA.10683.1	transdecoder	mRNA	1	344	.	+	.	ID=LSTA.10683.1.p1;Parent=GENE.LSTA.10683.1~~LSTA.10683.1.p1;Name=ORF%20type%3Ainternal%20len%3A115%20%28%2B%29%2Cscore%3D5.52%2CFixS%7CPF03597.15%7C0.28
LSTA.10683.1	transdecoder	exon	1	344	.	+	.	ID=LSTA.10683.1.p1.exon1;Parent=LSTA.10683.1.p1
LSTA.10683.1	transdecoder	CDS	2	343	.	+	0	ID=cds.LSTA.10683.1.p1;Parent=LSTA.10683.1.p1
LSTA.10686.1	transdecoder	gene	1	1559	.	+	.	ID=GENE.LSTA.10686.1~~LSTA.10686.1.p1;Name=ORF%20type%3A3prime_partial%20len%3A477%20%28%2B%29%2Cscore%3D61.66%2Clcl%7CNW_004797382.1_prot_XP_005095801.1_7620%7C31.401%7C1.70e-21%2CFibrinogen_C%7CPF00147.18%7C1.2e-23%2CCurto_V3%7CPF07436.11%7C6.6e%2B03%2CCurto_V3%7CPF07436.11%7C28%2CCurto_V3%7CPF07436.11%7C2.4%2CDegS%7CPF05384.11%7C1.1e%2B02%2CDegS%7CPF05384.11%7C0.015%2CDegS%7CPF05384.11%7C19%2CDegS%7CPF05384.11%7C9.5e%2B02%2CDMAP1_like%7CPF17024.5%7C7.1e%2B03%2CDMAP1_like%7CPF17024.5%7C0.015%2CDMAP1_like%7CPF17024.5%7C3.5e%2B03%2CDUF2203%7CPF09969.9%7C18%2CDUF2203%7CPF09969.9%7C57%2CDUF2203%7CPF09969.9%7C0.82%2CDUF2309%7CPF10070.9%7C0.039%2CLaminin_II%7CPF06009.12%7C0.54%2CLaminin_II%7CPF06009.12%7C4.8%2CFlaC_arch%7CPF05377.11%7C10%2CFlaC_arch%7CPF05377.11%7C1e%2B02%2CFlaC_arch%7CPF05377.11%7C11%2CDUF3510%7CPF12022.8%7C25%2CDUF3510%7CPF12022.8%7C3.8%2CDUF932%7CPF06067.11%7C4.2e%2B02%2CDUF932%7CPF06067.11%7C0.82%2CDUF932%7CPF06067.11%7C4.2e%2B02%2CRibosomal_S30AE%7CPF02482.19%7C2.9e%2B03%2CRibosomal_S30AE%7CPF02482.19%7C2.5e%2B03%2CRibosomal_S30AE%7CPF02482.19%7C30%2CRibosomal_S30AE%7CPF02482.19%7C3.7%2CCK2S%7CPF15011.6%7C0.44%2CCK2S%7CPF15011.6%7C1.5e%2B03%2CCK2S%7CPF15011.6%7C7.5e%2B02%2CHSBP1%7CPF06825.12%7C25%2CHSBP1%7CPF06825.12%7C3.7e%2B02%2CHSBP1%7CPF06825.12%7C21%2CHSBP1%7CPF06825.12%7C97%2CDUF1664%7CPF07889.12%7C6.2%2CDUF1664%7CPF07889.12%7C87%2CDUF1664%7CPF07889.12%7C22%2CDUF948%7CPF06103.11%7C19%2CDUF948%7CPF06103.11%7C3.9e%2B02
LSTA.10686.1	transdecoder	mRNA	1	1559	.	+	.	ID=LSTA.10686.1.p1;Parent=GENE.LSTA.10686.1~~LSTA.10686.1.p1;Name=ORF%20type%3A3prime_partial%20len%3A477%20%28%2B%29%2Cscore%3D61.66%2Clcl%7CNW_004797382.1_prot_XP_005095801.1_7620%7C31.401%7C1.70e-21%2CFibrinogen_C%7CPF00147.18%7C1.2e-23%2CCurto_V3%7CPF07436.11%7C6.6e%2B03%2CCurto_V3%7CPF07436.11%7C28%2CCurto_V3%7CPF07436.11%7C2.4%2CDegS%7CPF05384.11%7C1.1e%2B02%2CDegS%7CPF05384.11%7C0.015%2CDegS%7CPF05384.11%7C19%2CDegS%7CPF05384.11%7C9.5e%2B02%2CDMAP1_like%7CPF17024.5%7C7.1e%2B03%2CDMAP1_like%7CPF17024.5%7C0.015%2CDMAP1_like%7CPF17024.5%7C3.5e%2B03%2CDUF2203%7CPF09969.9%7C18%2CDUF2203%7CPF09969.9%7C57%2CDUF2203%7CPF09969.9%7C0.82%2CDUF2309%7CPF10070.9%7C0.039%2CLaminin_II%7CPF06009.12%7C0.54%2CLaminin_II%7CPF06009.12%7C4.8%2CFlaC_arch%7CPF05377.11%7C10%2CFlaC_arch%7CPF05377.11%7C1e%2B02%2CFlaC_arch%7CPF05377.11%7C11%2CDUF3510%7CPF12022.8%7C25%2CDUF3510%7CPF12022.8%7C3.8%2CDUF932%7CPF06067.11%7C4.2e%2B02%2CDUF932%7CPF06067.11%7C0.82%2CDUF932%7CPF06067.11%7C4.2e%2B02%2CRibosomal_S30AE%7CPF02482.19%7C2.9e%2B03%2CRibosomal_S30AE%7CPF02482.19%7C2.5e%2B03%2CRibosomal_S30AE%7CPF02482.19%7C30%2CRibosomal_S30AE%7CPF02482.19%7C3.7%2CCK2S%7CPF15011.6%7C0.44%2CCK2S%7CPF15011.6%7C1.5e%2B03%2CCK2S%7CPF15011.6%7C7.5e%2B02%2CHSBP1%7CPF06825.12%7C25%2CHSBP1%7CPF06825.12%7C3.7e%2B02%2CHSBP1%7CPF06825.12%7C21%2CHSBP1%7CPF06825.12%7C97%2CDUF1664%7CPF07889.12%7C6.2%2CDUF1664%7CPF07889.12%7C87%2CDUF1664%7CPF07889.12%7C22%2CDUF948%7CPF06103.11%7C19%2CDUF948%7CPF06103.11%7C3.9e%2B02
LSTA.10686.1	transdecoder	five_prime_UTR	1	130	.	+	.	ID=LSTA.10686.1.p1.utr5p1;Parent=LSTA.10686.1.p1
LSTA.10686.1	transdecoder	exon	1	1559	.	+	.	ID=LSTA.10686.1.p1.exon1;Parent=LSTA.10686.1.p1
LSTA.10686.1	transdecoder	CDS	131	1558	.	+	0	ID=cds.LSTA.10686.1.p1;Parent=LSTA.10686.1.p1
LSTA.10688.1	transdecoder	gene	1	7887	.	-	.	ID=GENE.LSTA.10688.1~~LSTA.10688.1.p2;Name=ORF%20type%3Acomplete%20len%3A115%20%28-%29%2Cscore%3D1.98%2Clcl%7CNW_013216278.1_prot_XP_013072469.1_10606%7C50.000%7C3.40e-26%2CFibrinogen_C%7CPF00147.18%7C1.5e-25
LSTA.10688.1	transdecoder	mRNA	1	7887	.	-	.	ID=LSTA.10688.1.p2;Parent=GENE.LSTA.10688.1~~LSTA.10688.1.p2;Name=ORF%20type%3Acomplete%20len%3A115%20%28-%29%2Cscore%3D1.98%2Clcl%7CNW_013216278.1_prot_XP_013072469.1_10606%7C50.000%7C3.40e-26%2CFibrinogen_C%7CPF00147.18%7C1.5e-25
LSTA.10688.1	transdecoder	five_prime_UTR	6831	7887	.	-	.	ID=LSTA.10688.1.p2.utr5p1;Parent=LSTA.10688.1.p2
LSTA.10688.1	transdecoder	exon	1	7887	.	-	.	ID=LSTA.10688.1.p2.exon1;Parent=LSTA.10688.1.p2
LSTA.10688.1	transdecoder	CDS	6486	6830	.	-	0	ID=cds.LSTA.10688.1.p2;Parent=LSTA.10688.1.p2
LSTA.10688.1	transdecoder	three_prime_UTR	1	6485	.	-	.	ID=LSTA.10688.1.p2.utr3p1;Parent=LSTA.10688.1.p2
LSTA.10688.1	transdecoder	gene	1	7887	.	+	.	ID=GENE.LSTA.10688.1~~LSTA.10688.1.p3;Name=ORF%20type%3Acomplete%20len%3A100%20%28%2B%29%2Cscore%3D5.40
LSTA.10688.1	transdecoder	mRNA	1	7887	.	+	.	ID=LSTA.10688.1.p3;Parent=GENE.LSTA.10688.1~~LSTA.10688.1.p3;Name=ORF%20type%3Acomplete%20len%3A100%20%28%2B%29%2Cscore%3D5.40
LSTA.10688.1	transdecoder	five_prime_UTR	1	3555	.	+	.	ID=LSTA.10688.1.p3.utr5p1;Parent=LSTA.10688.1.p3
LSTA.10688.1	transdecoder	exon	1	7887	.	+	.	ID=LSTA.10688.1.p3.exon1;Parent=LSTA.10688.1.p3
LSTA.10688.1	transdecoder	CDS	3556	3855	.	+	0	ID=cds.LSTA.10688.1.p3;Parent=LSTA.10688.1.p3
LSTA.10688.1	transdecoder	three_prime_UTR	3856	7887	.	+	.	ID=LSTA.10688.1.p3.utr3p1;Parent=LSTA.10688.1.p3
LSTA.10688.2	transdecoder	gene	1	7288	.	-	.	ID=GENE.LSTA.10688.2~~LSTA.10688.2.p2;Name=ORF%20type%3Acomplete%20len%3A115%20%28-%29%2Cscore%3D1.98%2Clcl%7CNW_013216278.1_prot_XP_013072469.1_10606%7C50.000%7C3.40e-26%2CFibrinogen_C%7CPF00147.18%7C1.5e-25
LSTA.10688.2	transdecoder	mRNA	1	7288	.	-	.	ID=LSTA.10688.2.p2;Parent=GENE.LSTA.10688.2~~LSTA.10688.2.p2;Name=ORF%20type%3Acomplete%20len%3A115%20%28-%29%2Cscore%3D1.98%2Clcl%7CNW_013216278.1_prot_XP_013072469.1_10606%7C50.000%7C3.40e-26%2CFibrinogen_C%7CPF00147.18%7C1.5e-25
LSTA.10688.2	transdecoder	five_prime_UTR	6717	7288	.	-	.	ID=LSTA.10688.2.p2.utr5p1;Parent=LSTA.10688.2.p2
LSTA.10688.2	transdecoder	exon	1	7288	.	-	.	ID=LSTA.10688.2.p2.exon1;Parent=LSTA.10688.2.p2
LSTA.10688.2	transdecoder	CDS	6372	6716	.	-	0	ID=cds.LSTA.10688.2.p2;Parent=LSTA.10688.2.p2
LSTA.10688.2	transdecoder	three_prime_UTR	1	6371	.	-	.	ID=LSTA.10688.2.p2.utr3p1;Parent=LSTA.10688.2.p2
LSTA.10688.2	transdecoder	gene	1	7288	.	+	.	ID=GENE.LSTA.10688.2~~LSTA.10688.2.p3;Name=ORF%20type%3Acomplete%20len%3A100%20%28%2B%29%2Cscore%3D5.40
LSTA.10688.2	transdecoder	mRNA	1	7288	.	+	.	ID=LSTA.10688.2.p3;Parent=GENE.LSTA.10688.2~~LSTA.10688.2.p3;Name=ORF%20type%3Acomplete%20len%3A100%20%28%2B%29%2Cscore%3D5.40
LSTA.10688.2	transdecoder	five_prime_UTR	1	3441	.	+	.	ID=LSTA.10688.2.p3.utr5p1;Parent=LSTA.10688.2.p3
LSTA.10688.2	transdecoder	exon	1	7288	.	+	.	ID=LSTA.10688.2.p3.exon1;Parent=LSTA.10688.2.p3
LSTA.10688.2	transdecoder	CDS	3442	3741	.	+	0	ID=cds.LSTA.10688.2.p3;Parent=LSTA.10688.2.p3
LSTA.10688.2	transdecoder	three_prime_UTR	3742	7288	.	+	.	ID=LSTA.10688.2.p3.utr3p1;Parent=LSTA.10688.2.p3
LSTA.10688.3	transdecoder	gene	1	6799	.	+	.	ID=GENE.LSTA.10688.3~~LSTA.10688.3.p3;Name=ORF%20type%3Acomplete%20len%3A100%20%28%2B%29%2Cscore%3D5.40
LSTA.10688.3	transdecoder	mRNA	1	6799	.	+	.	ID=LSTA.10688.3.p3;Parent=GENE.LSTA.10688.3~~LSTA.10688.3.p3;Name=ORF%20type%3Acomplete%20len%3A100%20%28%2B%29%2Cscore%3D5.40
LSTA.10688.3	transdecoder	five_prime_UTR	1	3498	.	+	.	ID=LSTA.10688.3.p3.utr5p1;Parent=LSTA.10688.3.p3
LSTA.10688.3	transdecoder	exon	1	6799	.	+	.	ID=LSTA.10688.3.p3.exon1;Parent=LSTA.10688.3.p3
LSTA.10688.3	transdecoder	CDS	3499	3798	.	+	0	ID=cds.LSTA.10688.3.p3;Parent=LSTA.10688.3.p3
LSTA.10688.3	transdecoder	three_prime_UTR	3799	6799	.	+	.	ID=LSTA.10688.3.p3.utr3p1;Parent=LSTA.10688.3.p3
# refined start codon: 6429 -> 6773 (score: 0.364)
LSTA.10688.3	transdecoder	gene	1	6799	.	-	.	ID=GENE.LSTA.10688.3~~LSTA.10688.3.p2;Name=ORF%20type%3Acomplete%20len%3A123%20%28-%29%2Cscore%3D5.14%2Clcl%7CNW_013216278.1_prot_XP_013072469.1_10606%7C49.587%7C1.12e-29%2CFibrinogen_C%7CPF00147.18%7C1.7e-28
LSTA.10688.3	transdecoder	mRNA	1	6799	.	-	.	ID=LSTA.10688.3.p2;Parent=GENE.LSTA.10688.3~~LSTA.10688.3.p2;Name=ORF%20type%3Acomplete%20len%3A123%20%28-%29%2Cscore%3D5.14%2Clcl%7CNW_013216278.1_prot_XP_013072469.1_10606%7C49.587%7C1.12e-29%2CFibrinogen_C%7CPF00147.18%7C1.7e-28
LSTA.10688.3	transdecoder	five_prime_UTR	6774	6799	.	-	.	ID=LSTA.10688.3.p2.utr5p1;Parent=LSTA.10688.3.p2
LSTA.10688.3	transdecoder	exon	1	6799	.	-	.	ID=LSTA.10688.3.p2.exon1;Parent=LSTA.10688.3.p2
LSTA.10688.3	transdecoder	CDS	6429	6773	.	-	0	ID=cds.LSTA.10688.3.p2;Parent=LSTA.10688.3.p2
LSTA.10688.3	transdecoder	three_prime_UTR	1	6428	.	-	.	ID=LSTA.10688.3.p2.utr3p1;Parent=LSTA.10688.3.p2
LSTA.10689.1	transdecoder	gene	1	895	.	+	.	ID=GENE.LSTA.10689.1~~LSTA.10689.1.p1;Name=ORF%20type%3Acomplete%20len%3A180%20%28%2B%29%2Cscore%3D10.37%2Clcl%7CNW_013459287.1_prot_XP_013093007.1_28818%7C30.380%7C3.63e-11%2CClaudin_2%7CPF13903.6%7C47
LSTA.10689.1	transdecoder	mRNA	1	895	.	+	.	ID=LSTA.10689.1.p1;Parent=GENE.LSTA.10689.1~~LSTA.10689.1.p1;Name=ORF%20type%3Acomplete%20len%3A180%20%28%2B%29%2Cscore%3D10.37%2Clcl%7CNW_013459287.1_prot_XP_013093007.1_28818%7C30.380%7C3.63e-11%2CClaudin_2%7CPF13903.6%7C47
LSTA.10689.1	transdecoder	five_prime_UTR	1	23	.	+	.	ID=LSTA.10689.1.p1.utr5p1;Parent=LSTA.10689.1.p1
LSTA.10689.1	transdecoder	exon	1	895	.	+	.	ID=LSTA.10689.1.p1.exon1;Parent=LSTA.10689.1.p1
LSTA.10689.1	transdecoder	CDS	24	563	.	+	0	ID=cds.LSTA.10689.1.p1;Parent=LSTA.10689.1.p1
LSTA.10689.1	transdecoder	three_prime_UTR	564	895	.	+	.	ID=LSTA.10689.1.p1.utr3p1;Parent=LSTA.10689.1.p1
LSTA.10693.1	transdecoder	gene	1	3427	.	+	.	ID=GENE.LSTA.10693.1~~LSTA.10693.1.p1;Name=ORF%20type%3A5prime_partial%20len%3A390%20%28%2B%29%2Cscore%3D70.50%2Clcl%7CNW_013432390.1_prot_XP_013090162.1_26310%7C53.401%7C9.15e-138%2CRIFIN%7CPF02009.16%7C0.025%2CAdeno_E3_CR2%7CPF02439.15%7C0.065%2CSKG6%7CPF08693.10%7C0.17%2COrthoreo_P10%7CPF07204.11%7C0.31
LSTA.10693.1	transdecoder	mRNA	1	3427	.	+	.	ID=LSTA.10693.1.p1;Parent=GENE.LSTA.10693.1~~LSTA.10693.1.p1;Name=ORF%20type%3A5prime_partial%20len%3A390%20%28%2B%29%2Cscore%3D70.50%2Clcl%7CNW_013432390.1_prot_XP_013090162.1_26310%7C53.401%7C9.15e-138%2CRIFIN%7CPF02009.16%7C0.025%2CAdeno_E3_CR2%7CPF02439.15%7C0.065%2CSKG6%7CPF08693.10%7C0.17%2COrthoreo_P10%7CPF07204.11%7C0.31
LSTA.10693.1	transdecoder	exon	1	3427	.	+	.	ID=LSTA.10693.1.p1.exon1;Parent=LSTA.10693.1.p1
LSTA.10693.1	transdecoder	CDS	3	1172	.	+	0	ID=cds.LSTA.10693.1.p1;Parent=LSTA.10693.1.p1
LSTA.10693.1	transdecoder	three_prime_UTR	1173	3427	.	+	.	ID=LSTA.10693.1.p1.utr3p1;Parent=LSTA.10693.1.p1
LSTA.10693.1	transdecoder	gene	1	3427	.	-	.	ID=GENE.LSTA.10693.1~~LSTA.10693.1.p2;Name=ORF%20type%3Acomplete%20len%3A124%20%28-%29%2Cscore%3D1.37
LSTA.10693.1	transdecoder	mRNA	1	3427	.	-	.	ID=LSTA.10693.1.p2;Parent=GENE.LSTA.10693.1~~LSTA.10693.1.p2;Name=ORF%20type%3Acomplete%20len%3A124%20%28-%29%2Cscore%3D1.37
LSTA.10693.1	transdecoder	five_prime_UTR	2190	3427	.	-	.	ID=LSTA.10693.1.p2.utr5p1;Parent=LSTA.10693.1.p2
LSTA.10693.1	transdecoder	exon	1	3427	.	-	.	ID=LSTA.10693.1.p2.exon1;Parent=LSTA.10693.1.p2
LSTA.10693.1	transdecoder	CDS	1818	2189	.	-	0	ID=cds.LSTA.10693.1.p2;Parent=LSTA.10693.1.p2
LSTA.10693.1	transdecoder	three_prime_UTR	1	1817	.	-	.	ID=LSTA.10693.1.p2.utr3p1;Parent=LSTA.10693.1.p2
LSTA.10695.1	transdecoder	gene	1	3936	.	+	.	ID=GENE.LSTA.10695.1~~LSTA.10695.1.p1;Name=ORF%20type%3A5prime_partial%20len%3A467%20%28%2B%29%2Cscore%3D85.74%2Clcl%7CNW_013193248.1_prot_XP_013064426.1_40%7C75.000%7C0.0%2CAlpha_L_fucos%7CPF01120.17%7C7e-118%2CFucosidase_C%7CPF16757.5%7C1.6e%2B04%2CFucosidase_C%7CPF16757.5%7C1.4e-26%2CGHL6%7CPF14871.6%7C1.6e%2B04%2CGHL6%7CPF14871.6%7C0.058%2CPhage_Treg%7CPF04761.12%7C0.34%2CPhage_Treg%7CPF04761.12%7C1.1e%2B04
LSTA.10695.1	transdecoder	mRNA	1	3936	.	+	.	ID=LSTA.10695.1.p1;Parent=GENE.LSTA.10695.1~~LSTA.10695.1.p1;Name=ORF%20type%3A5prime_partial%20len%3A467%20%28%2B%29%2Cscore%3D85.74%2Clcl%7CNW_013193248.1_prot_XP_013064426.1_40%7C75.000%7C0.0%2CAlpha_L_fucos%7CPF01120.17%7C7e-118%2CFucosidase_C%7CPF16757.5%7C1.6e%2B04%2CFucosidase_C%7CPF16757.5%7C1.4e-26%2CGHL6%7CPF14871.6%7C1.6e%2B04%2CGHL6%7CPF14871.6%7C0.058%2CPhage_Treg%7CPF04761.12%7C0.34%2CPhage_Treg%7CPF04761.12%7C1.1e%2B04
LSTA.10695.1	transdecoder	exon	1	3936	.	+	.	ID=LSTA.10695.1.p1.exon1;Parent=LSTA.10695.1.p1
LSTA.10695.1	transdecoder	CDS	1	1401	.	+	0	ID=cds.LSTA.10695.1.p1;Parent=LSTA.10695.1.p1
LSTA.10695.1	transdecoder	three_prime_UTR	1402	3936	.	+	.	ID=LSTA.10695.1.p1.utr3p1;Parent=LSTA.10695.1.p1
LSTA.10695.1	transdecoder	gene	1	3936	.	+	.	ID=GENE.LSTA.10695.1~~LSTA.10695.1.p2;Name=ORF%20type%3Acomplete%20len%3A121%20%28%2B%29%2Cscore%3D13.17
LSTA.10695.1	transdecoder	mRNA	1	3936	.	+	.	ID=LSTA.10695.1.p2;Parent=GENE.LSTA.10695.1~~LSTA.10695.1.p2;Name=ORF%20type%3Acomplete%20len%3A121%20%28%2B%29%2Cscore%3D13.17
LSTA.10695.1	transdecoder	five_prime_UTR	1	2234	.	+	.	ID=LSTA.10695.1.p2.utr5p1;Parent=LSTA.10695.1.p2
LSTA.10695.1	transdecoder	exon	1	3936	.	+	.	ID=LSTA.10695.1.p2.exon1;Parent=LSTA.10695.1.p2
LSTA.10695.1	transdecoder	CDS	2235	2597	.	+	0	ID=cds.LSTA.10695.1.p2;Parent=LSTA.10695.1.p2
LSTA.10695.1	transdecoder	three_prime_UTR	2598	3936	.	+	.	ID=LSTA.10695.1.p2.utr3p1;Parent=LSTA.10695.1.p2
LSTA.10695.2	transdecoder	gene	1	3798	.	+	.	ID=GENE.LSTA.10695.2~~LSTA.10695.2.p2;Name=ORF%20type%3Acomplete%20len%3A121%20%28%2B%29%2Cscore%3D13.17
LSTA.10695.2	transdecoder	mRNA	1	3798	.	+	.	ID=LSTA.10695.2.p2;Parent=GENE.LSTA.10695.2~~LSTA.10695.2.p2;Name=ORF%20type%3Acomplete%20len%3A121%20%28%2B%29%2Cscore%3D13.17
LSTA.10695.2	transdecoder	five_prime_UTR	1	2096	.	+	.	ID=LSTA.10695.2.p2.utr5p1;Parent=LSTA.10695.2.p2
LSTA.10695.2	transdecoder	exon	1	3798	.	+	.	ID=LSTA.10695.2.p2.exon1;Parent=LSTA.10695.2.p2
LSTA.10695.2	transdecoder	CDS	2097	2459	.	+	0	ID=cds.LSTA.10695.2.p2;Parent=LSTA.10695.2.p2
LSTA.10695.2	transdecoder	three_prime_UTR	2460	3798	.	+	.	ID=LSTA.10695.2.p2.utr3p1;Parent=LSTA.10695.2.p2
LSTA.10695.2	transdecoder	gene	1	3798	.	+	.	ID=GENE.LSTA.10695.2~~LSTA.10695.2.p1;Name=ORF%20type%3Acomplete%20len%3A316%20%28%2B%29%2Cscore%3D64.94%2Clcl%7CNW_004797961.1_prot_XP_005108503.1_21850%7C72.555%7C3.29e-172%2CAlpha_L_fucos%7CPF01120.17%7C4.2e-60%2CFucosidase_C%7CPF16757.5%7C6.6e%2B03%2CFucosidase_C%7CPF16757.5%7C7.1e-27%2CPhage_Treg%7CPF04761.12%7C0.2%2CPhage_Treg%7CPF04761.12%7C6.1e%2B03%2CLyase_N%7CPF09092.11%7C0.2%2CLyase_N%7CPF09092.11%7C6.2e%2B03
LSTA.10695.2	transdecoder	mRNA	1	3798	.	+	.	ID=LSTA.10695.2.p1;Parent=GENE.LSTA.10695.2~~LSTA.10695.2.p1;Name=ORF%20type%3Acomplete%20len%3A316%20%28%2B%29%2Cscore%3D64.94%2Clcl%7CNW_004797961.1_prot_XP_005108503.1_21850%7C72.555%7C3.29e-172%2CAlpha_L_fucos%7CPF01120.17%7C4.2e-60%2CFucosidase_C%7CPF16757.5%7C6.6e%2B03%2CFucosidase_C%7CPF16757.5%7C7.1e-27%2CPhage_Treg%7CPF04761.12%7C0.2%2CPhage_Treg%7CPF04761.12%7C6.1e%2B03%2CLyase_N%7CPF09092.11%7C0.2%2CLyase_N%7CPF09092.11%7C6.2e%2B03
LSTA.10695.2	transdecoder	five_prime_UTR	1	315	.	+	.	ID=LSTA.10695.2.p1.utr5p1;Parent=LSTA.10695.2.p1
LSTA.10695.2	transdecoder	exon	1	3798	.	+	.	ID=LSTA.10695.2.p1.exon1;Parent=LSTA.10695.2.p1
LSTA.10695.2	transdecoder	CDS	316	1263	.	+	0	ID=cds.LSTA.10695.2.p1;Parent=LSTA.10695.2.p1
LSTA.10695.2	transdecoder	three_prime_UTR	1264	3798	.	+	.	ID=LSTA.10695.2.p1.utr3p1;Parent=LSTA.10695.2.p1
LSTA.10695.3	transdecoder	gene	1	4047	.	+	.	ID=GENE.LSTA.10695.3~~LSTA.10695.3.p1;Name=ORF%20type%3Acomplete%20len%3A173%20%28%2B%29%2Cscore%3D32.84%2Clcl%7CNW_013193248.1_prot_XP_013064426.1_40%7C70.930%7C4.40e-84%2CFucosidase_C%7CPF16757.5%7C3.6e%2B03%2CFucosidase_C%7CPF16757.5%7C1.9e-27%2CAlpha_L_fucos%7CPF01120.17%7C8.3e-20%2CClpS%7CPF02617.17%7C0.21
LSTA.10695.3	transdecoder	mRNA	1	4047	.	+	.	ID=LSTA.10695.3.p1;Parent=GENE.LSTA.10695.3~~LSTA.10695.3.p1;Name=ORF%20type%3Acomplete%20len%3A173%20%28%2B%29%2Cscore%3D32.84%2Clcl%7CNW_013193248.1_prot_XP_013064426.1_40%7C70.930%7C4.40e-84%2CFucosidase_C%7CPF16757.5%7C3.6e%2B03%2CFucosidase_C%7CPF16757.5%7C1.9e-27%2CAlpha_L_fucos%7CPF01120.17%7C8.3e-20%2CClpS%7CPF02617.17%7C0.21
LSTA.10695.3	transdecoder	five_prime_UTR	1	993	.	+	.	ID=LSTA.10695.3.p1.utr5p1;Parent=LSTA.10695.3.p1
LSTA.10695.3	transdecoder	exon	1	4047	.	+	.	ID=LSTA.10695.3.p1.exon1;Parent=LSTA.10695.3.p1
LSTA.10695.3	transdecoder	CDS	994	1512	.	+	0	ID=cds.LSTA.10695.3.p1;Parent=LSTA.10695.3.p1
LSTA.10695.3	transdecoder	three_prime_UTR	1513	4047	.	+	.	ID=LSTA.10695.3.p1.utr3p1;Parent=LSTA.10695.3.p1
LSTA.10695.3	transdecoder	gene	1	4047	.	+	.	ID=GENE.LSTA.10695.3~~LSTA.10695.3.p2;Name=ORF%20type%3Acomplete%20len%3A121%20%28%2B%29%2Cscore%3D13.17
LSTA.10695.3	transdecoder	mRNA	1	4047	.	+	.	ID=LSTA.10695.3.p2;Parent=GENE.LSTA.10695.3~~LSTA.10695.3.p2;Name=ORF%20type%3Acomplete%20len%3A121%20%28%2B%29%2Cscore%3D13.17
LSTA.10695.3	transdecoder	five_prime_UTR	1	2345	.	+	.	ID=LSTA.10695.3.p2.utr5p1;Parent=LSTA.10695.3.p2
LSTA.10695.3	transdecoder	exon	1	4047	.	+	.	ID=LSTA.10695.3.p2.exon1;Parent=LSTA.10695.3.p2
LSTA.10695.3	transdecoder	CDS	2346	2708	.	+	0	ID=cds.LSTA.10695.3.p2;Parent=LSTA.10695.3.p2
LSTA.10695.3	transdecoder	three_prime_UTR	2709	4047	.	+	.	ID=LSTA.10695.3.p2.utr3p1;Parent=LSTA.10695.3.p2
LSTA.10696.1	transdecoder	gene	1	5585	.	+	.	ID=GENE.LSTA.10696.1~~LSTA.10696.1.p1;Name=ORF%20type%3Acomplete%20len%3A665%20%28%2B%29%2Cscore%3D83.74%2Clcl%7CNC_035781.1_prot_XP_022317716.1_11420%7C35.600%7C1.82e-70%2Clcl%7CNC_035781.1_prot_XP_022317716.1_11420%7C34.800%7C1.07e-69%2Clcl%7CNC_035781.1_prot_XP_022317716.1_11420%7C34.836%7C1.42e-69%2Clcl%7CNC_035781.1_prot_XP_022317716.1_11420%7C34.739%7C5.68e-69%2Clcl%7CNC_035781.1_prot_XP_022317716.1_11420%7C34.221%7C8.99e-69%2Clcl%7CNC_035781.1_prot_XP_022317716.1_11420%7C34.000%7C5.75e-68%2Clcl%7CNC_035781.1_prot_XP_022317716.1_11420%7C34.156%7C1.19e-67%2Clcl%7CNC_035781.1_prot_XP_022317716.1_11420%7C35.730%7C3.10e-65%2Clcl%7CNC_035781.1_prot_XP_022317716.1_11420%7C35.158%7C3.10e-65%2Clcl%7CNC_035781.1_prot_XP_022317716.1_11420%7C34.559%7C3.64e-48%2CAnk_2%7CPF12796.7%7C1.8e-09%2CAnk_2%7CPF12796.7%7C9.4e-13%2CAnk_2%7CPF12796.7%7C3.9e-14%2CAnk_2%7CPF12796.7%7C1e-13%2CAnk_2%7CPF12796.7%7C5e-11%2CAnk_2%7CPF12796.7%7C1.1e-15%2CAnk_2%7CPF12796.7%7C5.2e%2B02%2CAnk_2%7CPF12796.7%7C3.4e%2B03%2CAnk_4%7CPF13637.6%7C16%2CAnk_4%7CPF13637.6%7C0.15%2CAnk_4%7CPF13637.6%7C1.3e-06%2CAnk_4%7CPF13637.6%7C4.2e-08%2CAnk_4%7CPF13637.6%7C0.0034%2CAnk_4%7CPF13637.6%7C58%2CAnk_4%7CPF13637.6%7C0.002%2CAnk_4%7CPF13637.6%7C9.5e-07%2CAnk_4%7CPF13637.6%7C0.93%2CAnk_4%7CPF13637.6%7C0.056%2CAnk_4%7CPF13637.6%7C6e-06%2CAnk_4%7CPF13637.6%7C0.0031%2CAnk_4%7CPF13637.6%7C0.23%2CAnk%7CPF00023.30%7C75%2CAnk%7CPF00023.30%7C22%2CAnk%7CPF00023.30%7C0.017%2CAnk%7CPF00023.30%7C0.0012%2CAnk%7CPF00023.30%7C0.47%2CAnk%7CPF00023.30%7C0.0084%2CAnk%7CPF00023.30%7C4.1%2CAnk%7CPF00023.30%7C0.023%2CAnk%7CPF00023.30%7C2e-07%2CAnk%7CPF00023.30%7C4.6e%2B02%2CAnk%7CPF00023.30%7C0.045%2CAnk%7CPF00023.30%7C21%2CAnk%7CPF00023.30%7C0.012%2CAnk%7CPF00023.30%7C4.1e-05%2CAnk%7CPF00023.30%7C1.8e%2B04%2CAnk_3%7CPF13606.6%7C5.6%2CAnk_3%7CPF13606.6%7C6e%2B02%2CAnk_3%7CPF13606.6%7C0.0001%2CAnk_3%7CPF13606.6%7C0.068%2CAnk_3%7CPF13606.6%7C1.9%2CAnk_3%7CPF13606.6%7C0.00042%2CAnk_3%7CPF13606.6%7C2.2e%2B02%2CAnk_3%7CPF13606.6%7C1.6%2CAnk_3%7CPF13606.6%7C0.00096%2CAnk_3%7CPF13606.6%7C1.7e%2B03%2CAnk_3%7CPF13606.6%7C0.021%2CAnk_3%7CPF13606.6%7C41%2CAnk_3%7CPF13606.6%7C0.0027%2CAnk_3%7CPF13606.6%7C0.0088%2CAnk_5%7CPF13857.6%7C4.7e%2B03%2CAnk_5%7CPF13857.6%7C3e-05%2CAnk_5%7CPF13857.6%7C0.091%2CAnk_5%7CPF13857.6%7C0.051%2CAnk_5%7CPF13857.6%7C0.025%2CAnk_5%7CPF13857.6%7C0.003%2CAnk_5%7CPF13857.6%7C3.2e-07%2CAnk_5%7CPF13857.6%7C1.9%2CAnk_5%7CPF13857.6%7C0.2%2CAnk_5%7CPF13857.6%7C37%2CAnk_5%7CPF13857.6%7C3.3e-09%2CDUF4147%7CPF13660.6%7C1.1e%2B03%2CDUF4147%7CPF13660.6%7C2.9%2CDUF4147%7CPF13660.6%7C3.6e%2B03%2CDUF4147%7CPF13660.6%7C1.5e%2B02%2CDUF4147%7CPF13660.6%7C3.5e%2B03%2CYfmQ%7CPF10787.9%7C4.9e%2B02%2CYfmQ%7CPF10787.9%7C7.8%2CYfmQ%7CPF10787.9%7C3e%2B02
LSTA.10696.1	transdecoder	mRNA	1	5585	.	+	.	ID=LSTA.10696.1.p1;Parent=GENE.LSTA.10696.1~~LSTA.10696.1.p1;Name=ORF%20type%3Acomplete%20len%3A665%20%28%2B%29%2Cscore%3D83.74%2Clcl%7CNC_035781.1_prot_XP_022317716.1_11420%7C35.600%7C1.82e-70%2Clcl%7CNC_035781.1_prot_XP_022317716.1_11420%7C34.800%7C1.07e-69%2Clcl%7CNC_035781.1_prot_XP_022317716.1_11420%7C34.836%7C1.42e-69%2Clcl%7CNC_035781.1_prot_XP_022317716.1_11420%7C34.739%7C5.68e-69%2Clcl%7CNC_035781.1_prot_XP_022317716.1_11420%7C34.221%7C8.99e-69%2Clcl%7CNC_035781.1_prot_XP_022317716.1_11420%7C34.000%7C5.75e-68%2Clcl%7CNC_035781.1_prot_XP_022317716.1_11420%7C34.156%7C1.19e-67%2Clcl%7CNC_035781.1_prot_XP_022317716.1_11420%7C35.730%7C3.10e-65%2Clcl%7CNC_035781.1_prot_XP_022317716.1_11420%7C35.158%7C3.10e-65%2Clcl%7CNC_035781.1_prot_XP_022317716.1_11420%7C34.559%7C3.64e-48%2CAnk_2%7CPF12796.7%7C1.8e-09%2CAnk_2%7CPF12796.7%7C9.4e-13%2CAnk_2%7CPF12796.7%7C3.9e-14%2CAnk_2%7CPF12796.7%7C1e-13%2CAnk_2%7CPF12796.7%7C5e-11%2CAnk_2%7CPF12796.7%7C1.1e-15%2CAnk_2%7CPF12796.7%7C5.2e%2B02%2CAnk_2%7CPF12796.7%7C3.4e%2B03%2CAnk_4%7CPF13637.6%7C16%2CAnk_4%7CPF13637.6%7C0.15%2CAnk_4%7CPF13637.6%7C1.3e-06%2CAnk_4%7CPF13637.6%7C4.2e-08%2CAnk_4%7CPF13637.6%7C0.0034%2CAnk_4%7CPF13637.6%7C58%2CAnk_4%7CPF13637.6%7C0.002%2CAnk_4%7CPF13637.6%7C9.5e-07%2CAnk_4%7CPF13637.6%7C0.93%2CAnk_4%7CPF13637.6%7C0.056%2CAnk_4%7CPF13637.6%7C6e-06%2CAnk_4%7CPF13637.6%7C0.0031%2CAnk_4%7CPF13637.6%7C0.23%2CAnk%7CPF00023.30%7C75%2CAnk%7CPF00023.30%7C22%2CAnk%7CPF00023.30%7C0.017%2CAnk%7CPF00023.30%7C0.0012%2CAnk%7CPF00023.30%7C0.47%2CAnk%7CPF00023.30%7C0.0084%2CAnk%7CPF00023.30%7C4.1%2CAnk%7CPF00023.30%7C0.023%2CAnk%7CPF00023.30%7C2e-07%2CAnk%7CPF00023.30%7C4.6e%2B02%2CAnk%7CPF00023.30%7C0.045%2CAnk%7CPF00023.30%7C21%2CAnk%7CPF00023.30%7C0.012%2CAnk%7CPF00023.30%7C4.1e-05%2CAnk%7CPF00023.30%7C1.8e%2B04%2CAnk_3%7CPF13606.6%7C5.6%2CAnk_3%7CPF13606.6%7C6e%2B02%2CAnk_3%7CPF13606.6%7C0.0001%2CAnk_3%7CPF13606.6%7C0.068%2CAnk_3%7CPF13606.6%7C1.9%2CAnk_3%7CPF13606.6%7C0.00042%2CAnk_3%7CPF13606.6%7C2.2e%2B02%2CAnk_3%7CPF13606.6%7C1.6%2CAnk_3%7CPF13606.6%7C0.00096%2CAnk_3%7CPF13606.6%7C1.7e%2B03%2CAnk_3%7CPF13606.6%7C0.021%2CAnk_3%7CPF13606.6%7C41%2CAnk_3%7CPF13606.6%7C0.0027%2CAnk_3%7CPF13606.6%7C0.0088%2CAnk_5%7CPF13857.6%7C4.7e%2B03%2CAnk_5%7CPF13857.6%7C3e-05%2CAnk_5%7CPF13857.6%7C0.091%2CAnk_5%7CPF13857.6%7C0.051%2CAnk_5%7CPF13857.6%7C0.025%2CAnk_5%7CPF13857.6%7C0.003%2CAnk_5%7CPF13857.6%7C3.2e-07%2CAnk_5%7CPF13857.6%7C1.9%2CAnk_5%7CPF13857.6%7C0.2%2CAnk_5%7CPF13857.6%7C37%2CAnk_5%7CPF13857.6%7C3.3e-09%2CDUF4147%7CPF13660.6%7C1.1e%2B03%2CDUF4147%7CPF13660.6%7C2.9%2CDUF4147%7CPF13660.6%7C3.6e%2B03%2CDUF4147%7CPF13660.6%7C1.5e%2B02%2CDUF4147%7CPF13660.6%7C3.5e%2B03%2CYfmQ%7CPF10787.9%7C4.9e%2B02%2CYfmQ%7CPF10787.9%7C7.8%2CYfmQ%7CPF10787.9%7C3e%2B02
LSTA.10696.1	transdecoder	five_prime_UTR	1	558	.	+	.	ID=LSTA.10696.1.p1.utr5p1;Parent=LSTA.10696.1.p1
LSTA.10696.1	transdecoder	exon	1	5585	.	+	.	ID=LSTA.10696.1.p1.exon1;Parent=LSTA.10696.1.p1
LSTA.10696.1	transdecoder	CDS	559	2553	.	+	0	ID=cds.LSTA.10696.1.p1;Parent=LSTA.10696.1.p1
LSTA.10696.1	transdecoder	three_prime_UTR	2554	5585	.	+	.	ID=LSTA.10696.1.p1.utr3p1;Parent=LSTA.10696.1.p1
LSTA.10697.1	transdecoder	gene	1	2357	.	+	.	ID=GENE.LSTA.10697.1~~LSTA.10697.1.p1;Name=ORF%20type%3Acomplete%20len%3A471%20%28%2B%29%2Cscore%3D91.79%2Clcl%7CNW_013193248.1_prot_XP_013064426.1_40%7C78.495%7C0.0%2CAlpha_L_fucos%7CPF01120.17%7C7.5e-116%2CFucosidase_C%7CPF16757.5%7C2.7e-29%2CGHL6%7CPF14871.6%7C1.2e%2B04%2CGHL6%7CPF14871.6%7C0.019%2CPhage_Treg%7CPF04761.12%7C1.8e%2B04%2CPhage_Treg%7CPF04761.12%7C0.11
LSTA.10697.1	transdecoder	mRNA	1	2357	.	+	.	ID=LSTA.10697.1.p1;Parent=GENE.LSTA.10697.1~~LSTA.10697.1.p1;Name=ORF%20type%3Acomplete%20len%3A471%20%28%2B%29%2Cscore%3D91.79%2Clcl%7CNW_013193248.1_prot_XP_013064426.1_40%7C78.495%7C0.0%2CAlpha_L_fucos%7CPF01120.17%7C7.5e-116%2CFucosidase_C%7CPF16757.5%7C2.7e-29%2CGHL6%7CPF14871.6%7C1.2e%2B04%2CGHL6%7CPF14871.6%7C0.019%2CPhage_Treg%7CPF04761.12%7C1.8e%2B04%2CPhage_Treg%7CPF04761.12%7C0.11
LSTA.10697.1	transdecoder	five_prime_UTR	1	201	.	+	.	ID=LSTA.10697.1.p1.utr5p1;Parent=LSTA.10697.1.p1
LSTA.10697.1	transdecoder	exon	1	2357	.	+	.	ID=LSTA.10697.1.p1.exon1;Parent=LSTA.10697.1.p1
LSTA.10697.1	transdecoder	CDS	202	1614	.	+	0	ID=cds.LSTA.10697.1.p1;Parent=LSTA.10697.1.p1
LSTA.10697.1	transdecoder	three_prime_UTR	1615	2357	.	+	.	ID=LSTA.10697.1.p1.utr3p1;Parent=LSTA.10697.1.p1
LSTA.10699.1	transdecoder	gene	1	6981	.	-	.	ID=GENE.LSTA.10699.1~~LSTA.10699.1.p2;Name=ORF%20type%3Acomplete%20len%3A136%20%28-%29%2Cscore%3D-4.92%2CSLED%7CPF12140.8%7C7.1e%2B02%2CSLED%7CPF12140.8%7C1.4
LSTA.10699.1	transdecoder	mRNA	1	6981	.	-	.	ID=LSTA.10699.1.p2;Parent=GENE.LSTA.10699.1~~LSTA.10699.1.p2;Name=ORF%20type%3Acomplete%20len%3A136%20%28-%29%2Cscore%3D-4.92%2CSLED%7CPF12140.8%7C7.1e%2B02%2CSLED%7CPF12140.8%7C1.4
LSTA.10699.1	transdecoder	five_prime_UTR	1801	6981	.	-	.	ID=LSTA.10699.1.p2.utr5p1;Parent=LSTA.10699.1.p2
LSTA.10699.1	transdecoder	exon	1	6981	.	-	.	ID=LSTA.10699.1.p2.exon1;Parent=LSTA.10699.1.p2
LSTA.10699.1	transdecoder	CDS	1393	1800	.	-	0	ID=cds.LSTA.10699.1.p2;Parent=LSTA.10699.1.p2
LSTA.10699.1	transdecoder	three_prime_UTR	1	1392	.	-	.	ID=LSTA.10699.1.p2.utr3p1;Parent=LSTA.10699.1.p2
LSTA.10699.1	transdecoder	gene	1	6981	.	+	.	ID=GENE.LSTA.10699.1~~LSTA.10699.1.p1;Name=ORF%20type%3Acomplete%20len%3A178%20%28%2B%29%2Cscore%3D10.31%2Clcl%7CNW_013459287.1_prot_XP_013093007.1_28818%7C36.646%7C3.10e-24%2CClaudin_2%7CPF13903.6%7C0.00023%2CPMP22_Claudin%7CPF00822.20%7C0.00016%2CClaudin_3%7CPF06653.11%7C0.00084%2CJagunal%7CPF07086.12%7C1.6e%2B02%2CJagunal%7CPF07086.12%7C0.021%2CSUR7%7CPF06687.12%7C19%2CSUR7%7CPF06687.12%7C54
LSTA.10699.1	transdecoder	mRNA	1	6981	.	+	.	ID=LSTA.10699.1.p1;Parent=GENE.LSTA.10699.1~~LSTA.10699.1.p1;Name=ORF%20type%3Acomplete%20len%3A178%20%28%2B%29%2Cscore%3D10.31%2Clcl%7CNW_013459287.1_prot_XP_013093007.1_28818%7C36.646%7C3.10e-24%2CClaudin_2%7CPF13903.6%7C0.00023%2CPMP22_Claudin%7CPF00822.20%7C0.00016%2CClaudin_3%7CPF06653.11%7C0.00084%2CJagunal%7CPF07086.12%7C1.6e%2B02%2CJagunal%7CPF07086.12%7C0.021%2CSUR7%7CPF06687.12%7C19%2CSUR7%7CPF06687.12%7C54
LSTA.10699.1	transdecoder	five_prime_UTR	1	262	.	+	.	ID=LSTA.10699.1.p1.utr5p1;Parent=LSTA.10699.1.p1
LSTA.10699.1	transdecoder	exon	1	6981	.	+	.	ID=LSTA.10699.1.p1.exon1;Parent=LSTA.10699.1.p1
LSTA.10699.1	transdecoder	CDS	263	796	.	+	0	ID=cds.LSTA.10699.1.p1;Parent=LSTA.10699.1.p1
LSTA.10699.1	transdecoder	three_prime_UTR	797	6981	.	+	.	ID=LSTA.10699.1.p1.utr3p1;Parent=LSTA.10699.1.p1
LSTA.10700.1	transdecoder	gene	1	8348	.	-	.	ID=GENE.LSTA.10700.1~~LSTA.10700.1.p3;Name=ORF%20type%3Acomplete%20len%3A105%20%28-%29%2Cscore%3D0.94%2CGYF%7CPF02213.16%7C88%2CGYF%7CPF02213.16%7C20%2CGYF%7CPF02213.16%7C6.9%2CGYF%7CPF02213.16%7C39%2Czf-MYST%7CPF17772.1%7C1.5%2Czf-MYST%7CPF17772.1%7C0.49%2Czf-MYST%7CPF17772.1%7C2.3%2Czf-MYST%7CPF17772.1%7C2.1e%2B02%2CPr_beta_C%7CPF12465.8%7C38%2CPr_beta_C%7CPF12465.8%7C69%2CPr_beta_C%7CPF12465.8%7C44%2CToxin_TOLIP%7CPF00087.21%7C1.9e%2B02%2CToxin_TOLIP%7CPF00087.21%7C26%2CToxin_TOLIP%7CPF00087.21%7C9.1e%2B02%2CToxin_TOLIP%7CPF00087.21%7C36%2CH_lectin%7CPF09458.10%7C5%2CH_lectin%7CPF09458.10%7C31%2CH_lectin%7CPF09458.10%7C7.6e%2B02
LSTA.10700.1	transdecoder	mRNA	1	8348	.	-	.	ID=LSTA.10700.1.p3;Parent=GENE.LSTA.10700.1~~LSTA.10700.1.p3;Name=ORF%20type%3Acomplete%20len%3A105%20%28-%29%2Cscore%3D0.94%2CGYF%7CPF02213.16%7C88%2CGYF%7CPF02213.16%7C20%2CGYF%7CPF02213.16%7C6.9%2CGYF%7CPF02213.16%7C39%2Czf-MYST%7CPF17772.1%7C1.5%2Czf-MYST%7CPF17772.1%7C0.49%2Czf-MYST%7CPF17772.1%7C2.3%2Czf-MYST%7CPF17772.1%7C2.1e%2B02%2CPr_beta_C%7CPF12465.8%7C38%2CPr_beta_C%7CPF12465.8%7C69%2CPr_beta_C%7CPF12465.8%7C44%2CToxin_TOLIP%7CPF00087.21%7C1.9e%2B02%2CToxin_TOLIP%7CPF00087.21%7C26%2CToxin_TOLIP%7CPF00087.21%7C9.1e%2B02%2CToxin_TOLIP%7CPF00087.21%7C36%2CH_lectin%7CPF09458.10%7C5%2CH_lectin%7CPF09458.10%7C31%2CH_lectin%7CPF09458.10%7C7.6e%2B02
LSTA.10700.1	transdecoder	five_prime_UTR	2255	8348	.	-	.	ID=LSTA.10700.1.p3.utr5p1;Parent=LSTA.10700.1.p3
LSTA.10700.1	transdecoder	exon	1	8348	.	-	.	ID=LSTA.10700.1.p3.exon1;Parent=LSTA.10700.1.p3
LSTA.10700.1	transdecoder	CDS	1940	2254	.	-	0	ID=cds.LSTA.10700.1.p3;Parent=LSTA.10700.1.p3
LSTA.10700.1	transdecoder	three_prime_UTR	1	1939	.	-	.	ID=LSTA.10700.1.p3.utr3p1;Parent=LSTA.10700.1.p3
LSTA.10700.1	transdecoder	gene	1	8348	.	+	.	ID=GENE.LSTA.10700.1~~LSTA.10700.1.p2;Name=ORF%20type%3Acomplete%20len%3A136%20%28%2B%29%2Cscore%3D-4.92%2CSLED%7CPF12140.8%7C7.1e%2B02%2CSLED%7CPF12140.8%7C1.4
LSTA.10700.1	transdecoder	mRNA	1	8348	.	+	.	ID=LSTA.10700.1.p2;Parent=GENE.LSTA.10700.1~~LSTA.10700.1.p2;Name=ORF%20type%3Acomplete%20len%3A136%20%28%2B%29%2Cscore%3D-4.92%2CSLED%7CPF12140.8%7C7.1e%2B02%2CSLED%7CPF12140.8%7C1.4
LSTA.10700.1	transdecoder	five_prime_UTR	1	7212	.	+	.	ID=LSTA.10700.1.p2.utr5p1;Parent=LSTA.10700.1.p2
LSTA.10700.1	transdecoder	exon	1	8348	.	+	.	ID=LSTA.10700.1.p2.exon1;Parent=LSTA.10700.1.p2
LSTA.10700.1	transdecoder	CDS	7213	7620	.	+	0	ID=cds.LSTA.10700.1.p2;Parent=LSTA.10700.1.p2
LSTA.10700.1	transdecoder	three_prime_UTR	7621	8348	.	+	.	ID=LSTA.10700.1.p2.utr3p1;Parent=LSTA.10700.1.p2
LSTA.10700.1	transdecoder	gene	1	8348	.	+	.	ID=GENE.LSTA.10700.1~~LSTA.10700.1.p1;Name=ORF%20type%3Acomplete%20len%3A413%20%28%2B%29%2Cscore%3D94.20%2Clcl%7CNW_004797362.1_prot_XP_005095012.1_6792%7C77.913%7C0.0%2CSQS_PSY%7CPF00494.19%7C3.6e-40%2CGAS%7CPF13851.6%7C0.021%2CGAS%7CPF13851.6%7C1.7e%2B03
LSTA.10700.1	transdecoder	mRNA	1	8348	.	+	.	ID=LSTA.10700.1.p1;Parent=GENE.LSTA.10700.1~~LSTA.10700.1.p1;Name=ORF%20type%3Acomplete%20len%3A413%20%28%2B%29%2Cscore%3D94.20%2Clcl%7CNW_004797362.1_prot_XP_005095012.1_6792%7C77.913%7C0.0%2CSQS_PSY%7CPF00494.19%7C3.6e-40%2CGAS%7CPF13851.6%7C0.021%2CGAS%7CPF13851.6%7C1.7e%2B03
LSTA.10700.1	transdecoder	five_prime_UTR	1	56	.	+	.	ID=LSTA.10700.1.p1.utr5p1;Parent=LSTA.10700.1.p1
LSTA.10700.1	transdecoder	exon	1	8348	.	+	.	ID=LSTA.10700.1.p1.exon1;Parent=LSTA.10700.1.p1
LSTA.10700.1	transdecoder	CDS	57	1295	.	+	0	ID=cds.LSTA.10700.1.p1;Parent=LSTA.10700.1.p1
LSTA.10700.1	transdecoder	three_prime_UTR	1296	8348	.	+	.	ID=LSTA.10700.1.p1.utr3p1;Parent=LSTA.10700.1.p1
LSTA.10700.10	transdecoder	gene	1	5348	.	+	.	ID=GENE.LSTA.10700.10~~LSTA.10700.10.p1;Name=ORF%20type%3Acomplete%20len%3A413%20%28%2B%29%2Cscore%3D94.20%2Clcl%7CNW_004797362.1_prot_XP_005095012.1_6792%7C77.913%7C0.0%2CSQS_PSY%7CPF00494.19%7C3.6e-40%2CGAS%7CPF13851.6%7C0.021%2CGAS%7CPF13851.6%7C1.7e%2B03
LSTA.10700.10	transdecoder	mRNA	1	5348	.	+	.	ID=LSTA.10700.10.p1;Parent=GENE.LSTA.10700.10~~LSTA.10700.10.p1;Name=ORF%20type%3Acomplete%20len%3A413%20%28%2B%29%2Cscore%3D94.20%2Clcl%7CNW_004797362.1_prot_XP_005095012.1_6792%7C77.913%7C0.0%2CSQS_PSY%7CPF00494.19%7C3.6e-40%2CGAS%7CPF13851.6%7C0.021%2CGAS%7CPF13851.6%7C1.7e%2B03
LSTA.10700.10	transdecoder	five_prime_UTR	1	56	.	+	.	ID=LSTA.10700.10.p1.utr5p1;Parent=LSTA.10700.10.p1
LSTA.10700.10	transdecoder	exon	1	5348	.	+	.	ID=LSTA.10700.10.p1.exon1;Parent=LSTA.10700.10.p1
LSTA.10700.10	transdecoder	CDS	57	1295	.	+	0	ID=cds.LSTA.10700.10.p1;Parent=LSTA.10700.10.p1
LSTA.10700.10	transdecoder	three_prime_UTR	1296	5348	.	+	.	ID=LSTA.10700.10.p1.utr3p1;Parent=LSTA.10700.10.p1
LSTA.10700.10	transdecoder	gene	1	5348	.	-	.	ID=GENE.LSTA.10700.10~~LSTA.10700.10.p3;Name=ORF%20type%3Acomplete%20len%3A117%20%28-%29%2Cscore%3D2.72%2CGYF%7CPF02213.16%7C1e%2B02%2CGYF%7CPF02213.16%7C23%2CGYF%7CPF02213.16%7C1.3e%2B02%2CGYF%7CPF02213.16%7C23%2CGYF%7CPF02213.16%7C78%2Czf-MYST%7CPF17772.1%7C2%2Czf-MYST%7CPF17772.1%7C0.48%2Czf-MYST%7CPF17772.1%7C2.3e%2B02%2Czf-MYST%7CPF17772.1%7C24%2CH_lectin%7CPF09458.10%7C6%2CH_lectin%7CPF09458.10%7C2.3e%2B02%2CH_lectin%7CPF09458.10%7C12%2CH_lectin%7CPF09458.10%7C2e%2B03%2CNDUF_B5%7CPF09781.9%7C77%2CNDUF_B5%7CPF09781.9%7C6.9
LSTA.10700.10	transdecoder	mRNA	1	5348	.	-	.	ID=LSTA.10700.10.p3;Parent=GENE.LSTA.10700.10~~LSTA.10700.10.p3;Name=ORF%20type%3Acomplete%20len%3A117%20%28-%29%2Cscore%3D2.72%2CGYF%7CPF02213.16%7C1e%2B02%2CGYF%7CPF02213.16%7C23%2CGYF%7CPF02213.16%7C1.3e%2B02%2CGYF%7CPF02213.16%7C23%2CGYF%7CPF02213.16%7C78%2Czf-MYST%7CPF17772.1%7C2%2Czf-MYST%7CPF17772.1%7C0.48%2Czf-MYST%7CPF17772.1%7C2.3e%2B02%2Czf-MYST%7CPF17772.1%7C24%2CH_lectin%7CPF09458.10%7C6%2CH_lectin%7CPF09458.10%7C2.3e%2B02%2CH_lectin%7CPF09458.10%7C12%2CH_lectin%7CPF09458.10%7C2e%2B03%2CNDUF_B5%7CPF09781.9%7C77%2CNDUF_B5%7CPF09781.9%7C6.9
LSTA.10700.10	transdecoder	five_prime_UTR	2305	5348	.	-	.	ID=LSTA.10700.10.p3.utr5p1;Parent=LSTA.10700.10.p3
LSTA.10700.10	transdecoder	exon	1	5348	.	-	.	ID=LSTA.10700.10.p3.exon1;Parent=LSTA.10700.10.p3
LSTA.10700.10	transdecoder	CDS	1954	2304	.	-	0	ID=cds.LSTA.10700.10.p3;Parent=LSTA.10700.10.p3
LSTA.10700.10	transdecoder	three_prime_UTR	1	1953	.	-	.	ID=LSTA.10700.10.p3.utr3p1;Parent=LSTA.10700.10.p3
LSTA.10700.11	transdecoder	gene	1	5198	.	+	.	ID=GENE.LSTA.10700.11~~LSTA.10700.11.p1;Name=ORF%20type%3Acomplete%20len%3A413%20%28%2B%29%2Cscore%3D94.20%2Clcl%7CNW_004797362.1_prot_XP_005095012.1_6792%7C77.913%7C0.0%2CSQS_PSY%7CPF00494.19%7C3.6e-40%2CGAS%7CPF13851.6%7C0.021%2CGAS%7CPF13851.6%7C1.7e%2B03
LSTA.10700.11	transdecoder	mRNA	1	5198	.	+	.	ID=LSTA.10700.11.p1;Parent=GENE.LSTA.10700.11~~LSTA.10700.11.p1;Name=ORF%20type%3Acomplete%20len%3A413%20%28%2B%29%2Cscore%3D94.20%2Clcl%7CNW_004797362.1_prot_XP_005095012.1_6792%7C77.913%7C0.0%2CSQS_PSY%7CPF00494.19%7C3.6e-40%2CGAS%7CPF13851.6%7C0.021%2CGAS%7CPF13851.6%7C1.7e%2B03
LSTA.10700.11	transdecoder	five_prime_UTR	1	56	.	+	.	ID=LSTA.10700.11.p1.utr5p1;Parent=LSTA.10700.11.p1
LSTA.10700.11	transdecoder	exon	1	5198	.	+	.	ID=LSTA.10700.11.p1.exon1;Parent=LSTA.10700.11.p1
LSTA.10700.11	transdecoder	CDS	57	1295	.	+	0	ID=cds.LSTA.10700.11.p1;Parent=LSTA.10700.11.p1
LSTA.10700.11	transdecoder	three_prime_UTR	1296	5198	.	+	.	ID=LSTA.10700.11.p1.utr3p1;Parent=LSTA.10700.11.p1
# refined start codon: 2 -> 59 (score: 0.702)
LSTA.10700.12	transdecoder	gene	1	5070	.	+	.	ID=GENE.LSTA.10700.12~~LSTA.10700.12.p1;Name=ORF%20type%3Acomplete%20len%3A347%20%28%2B%29%2Cscore%3D87.88%2Clcl%7CNW_004797362.1_prot_XP_005095012.1_6792%7C76.012%7C0.0%2CSQS_PSY%7CPF00494.19%7C1.1e-33%2CGAS%7CPF13851.6%7C0.016%2CGAS%7CPF13851.6%7C1.3e%2B03
LSTA.10700.12	transdecoder	mRNA	1	5070	.	+	.	ID=LSTA.10700.12.p1;Parent=GENE.LSTA.10700.12~~LSTA.10700.12.p1;Name=ORF%20type%3Acomplete%20len%3A347%20%28%2B%29%2Cscore%3D87.88%2Clcl%7CNW_004797362.1_prot_XP_005095012.1_6792%7C76.012%7C0.0%2CSQS_PSY%7CPF00494.19%7C1.1e-33%2CGAS%7CPF13851.6%7C0.016%2CGAS%7CPF13851.6%7C1.3e%2B03
LSTA.10700.12	transdecoder	five_prime_UTR	1	58	.	+	.	ID=LSTA.10700.12.p1.utr5p1;Parent=LSTA.10700.12.p1
LSTA.10700.12	transdecoder	exon	1	5070	.	+	.	ID=LSTA.10700.12.p1.exon1;Parent=LSTA.10700.12.p1
LSTA.10700.12	transdecoder	CDS	59	1042	.	+	0	ID=cds.LSTA.10700.12.p1;Parent=LSTA.10700.12.p1
LSTA.10700.12	transdecoder	three_prime_UTR	1043	5070	.	+	.	ID=LSTA.10700.12.p1.utr3p1;Parent=LSTA.10700.12.p1
LSTA.10700.12	transdecoder	gene	1	5070	.	-	.	ID=GENE.LSTA.10700.12~~LSTA.10700.12.p2;Name=ORF%20type%3Acomplete%20len%3A114%20%28-%29%2Cscore%3D1.40%2CGYF%7CPF02213.16%7C8.2%2CGYF%7CPF02213.16%7C1.3e%2B02%2CGYF%7CPF02213.16%7C22%2CGYF%7CPF02213.16%7C75%2Czf-MYST%7CPF17772.1%7C41%2Czf-MYST%7CPF17772.1%7C0.3%2Czf-MYST%7CPF17772.1%7C2.1e%2B02%2Czf-MYST%7CPF17772.1%7C22%2CPr_beta_C%7CPF12465.8%7C42%2CPr_beta_C%7CPF12465.8%7C35%2CPr_beta_C%7CPF12465.8%7C1.7e%2B02%2CToxin_TOLIP%7CPF00087.21%7C44%2CToxin_TOLIP%7CPF00087.21%7C24%2CToxin_TOLIP%7CPF00087.21%7C4e%2B02%2CToxin_TOLIP%7CPF00087.21%7C3.7e%2B03
LSTA.10700.12	transdecoder	mRNA	1	5070	.	-	.	ID=LSTA.10700.12.p2;Parent=GENE.LSTA.10700.12~~LSTA.10700.12.p2;Name=ORF%20type%3Acomplete%20len%3A114%20%28-%29%2Cscore%3D1.40%2CGYF%7CPF02213.16%7C8.2%2CGYF%7CPF02213.16%7C1.3e%2B02%2CGYF%7CPF02213.16%7C22%2CGYF%7CPF02213.16%7C75%2Czf-MYST%7CPF17772.1%7C41%2Czf-MYST%7CPF17772.1%7C0.3%2Czf-MYST%7CPF17772.1%7C2.1e%2B02%2Czf-MYST%7CPF17772.1%7C22%2CPr_beta_C%7CPF12465.8%7C42%2CPr_beta_C%7CPF12465.8%7C35%2CPr_beta_C%7CPF12465.8%7C1.7e%2B02%2CToxin_TOLIP%7CPF00087.21%7C44%2CToxin_TOLIP%7CPF00087.21%7C24%2CToxin_TOLIP%7CPF00087.21%7C4e%2B02%2CToxin_TOLIP%7CPF00087.21%7C3.7e%2B03
LSTA.10700.12	transdecoder	five_prime_UTR	2043	5070	.	-	.	ID=LSTA.10700.12.p2.utr5p1;Parent=LSTA.10700.12.p2
LSTA.10700.12	transdecoder	exon	1	5070	.	-	.	ID=LSTA.10700.12.p2.exon1;Parent=LSTA.10700.12.p2
LSTA.10700.12	transdecoder	CDS	1701	2042	.	-	0	ID=cds.LSTA.10700.12.p2;Parent=LSTA.10700.12.p2
LSTA.10700.12	transdecoder	three_prime_UTR	1	1700	.	-	.	ID=LSTA.10700.12.p2.utr3p1;Parent=LSTA.10700.12.p2
LSTA.10700.13	transdecoder	gene	1	5127	.	+	.	ID=GENE.LSTA.10700.13~~LSTA.10700.13.p1;Name=ORF%20type%3Acomplete%20len%3A413%20%28%2B%29%2Cscore%3D94.20%2Clcl%7CNW_004797362.1_prot_XP_005095012.1_6792%7C77.913%7C0.0%2CSQS_PSY%7CPF00494.19%7C3.6e-40%2CGAS%7CPF13851.6%7C0.021%2CGAS%7CPF13851.6%7C1.7e%2B03
LSTA.10700.13	transdecoder	mRNA	1	5127	.	+	.	ID=LSTA.10700.13.p1;Parent=GENE.LSTA.10700.13~~LSTA.10700.13.p1;Name=ORF%20type%3Acomplete%20len%3A413%20%28%2B%29%2Cscore%3D94.20%2Clcl%7CNW_004797362.1_prot_XP_005095012.1_6792%7C77.913%7C0.0%2CSQS_PSY%7CPF00494.19%7C3.6e-40%2CGAS%7CPF13851.6%7C0.021%2CGAS%7CPF13851.6%7C1.7e%2B03
LSTA.10700.13	transdecoder	five_prime_UTR	1	56	.	+	.	ID=LSTA.10700.13.p1.utr5p1;Parent=LSTA.10700.13.p1
LSTA.10700.13	transdecoder	exon	1	5127	.	+	.	ID=LSTA.10700.13.p1.exon1;Parent=LSTA.10700.13.p1
LSTA.10700.13	transdecoder	CDS	57	1295	.	+	0	ID=cds.LSTA.10700.13.p1;Parent=LSTA.10700.13.p1
LSTA.10700.13	transdecoder	three_prime_UTR	1296	5127	.	+	.	ID=LSTA.10700.13.p1.utr3p1;Parent=LSTA.10700.13.p1
LSTA.10700.14	transdecoder	gene	1	4483	.	+	.	ID=GENE.LSTA.10700.14~~LSTA.10700.14.p1;Name=ORF%20type%3Acomplete%20len%3A413%20%28%2B%29%2Cscore%3D94.20%2Clcl%7CNW_004797362.1_prot_XP_005095012.1_6792%7C77.913%7C0.0%2CSQS_PSY%7CPF00494.19%7C3.6e-40%2CGAS%7CPF13851.6%7C0.021%2CGAS%7CPF13851.6%7C1.7e%2B03
LSTA.10700.14	transdecoder	mRNA	1	4483	.	+	.	ID=LSTA.10700.14.p1;Parent=GENE.LSTA.10700.14~~LSTA.10700.14.p1;Name=ORF%20type%3Acomplete%20len%3A413%20%28%2B%29%2Cscore%3D94.20%2Clcl%7CNW_004797362.1_prot_XP_005095012.1_6792%7C77.913%7C0.0%2CSQS_PSY%7CPF00494.19%7C3.6e-40%2CGAS%7CPF13851.6%7C0.021%2CGAS%7CPF13851.6%7C1.7e%2B03
LSTA.10700.14	transdecoder	five_prime_UTR	1	56	.	+	.	ID=LSTA.10700.14.p1.utr5p1;Parent=LSTA.10700.14.p1
LSTA.10700.14	transdecoder	exon	1	4483	.	+	.	ID=LSTA.10700.14.p1.exon1;Parent=LSTA.10700.14.p1
LSTA.10700.14	transdecoder	CDS	57	1295	.	+	0	ID=cds.LSTA.10700.14.p1;Parent=LSTA.10700.14.p1
LSTA.10700.14	transdecoder	three_prime_UTR	1296	4483	.	+	.	ID=LSTA.10700.14.p1.utr3p1;Parent=LSTA.10700.14.p1
LSTA.10700.15	transdecoder	gene	1	4470	.	+	.	ID=GENE.LSTA.10700.15~~LSTA.10700.15.p1;Name=ORF%20type%3Acomplete%20len%3A413%20%28%2B%29%2Cscore%3D94.20%2Clcl%7CNW_004797362.1_prot_XP_005095012.1_6792%7C77.913%7C0.0%2CSQS_PSY%7CPF00494.19%7C3.6e-40%2CGAS%7CPF13851.6%7C0.021%2CGAS%7CPF13851.6%7C1.7e%2B03
LSTA.10700.15	transdecoder	mRNA	1	4470	.	+	.	ID=LSTA.10700.15.p1;Parent=GENE.LSTA.10700.15~~LSTA.10700.15.p1;Name=ORF%20type%3Acomplete%20len%3A413%20%28%2B%29%2Cscore%3D94.20%2Clcl%7CNW_004797362.1_prot_XP_005095012.1_6792%7C77.913%7C0.0%2CSQS_PSY%7CPF00494.19%7C3.6e-40%2CGAS%7CPF13851.6%7C0.021%2CGAS%7CPF13851.6%7C1.7e%2B03
LSTA.10700.15	transdecoder	five_prime_UTR	1	56	.	+	.	ID=LSTA.10700.15.p1.utr5p1;Parent=LSTA.10700.15.p1
LSTA.10700.15	transdecoder	exon	1	4470	.	+	.	ID=LSTA.10700.15.p1.exon1;Parent=LSTA.10700.15.p1
LSTA.10700.15	transdecoder	CDS	57	1295	.	+	0	ID=cds.LSTA.10700.15.p1;Parent=LSTA.10700.15.p1
LSTA.10700.15	transdecoder	three_prime_UTR	1296	4470	.	+	.	ID=LSTA.10700.15.p1.utr3p1;Parent=LSTA.10700.15.p1
LSTA.10700.16	transdecoder	gene	1	3724	.	-	.	ID=GENE.LSTA.10700.16~~LSTA.10700.16.p2;Name=ORF%20type%3Acomplete%20len%3A102%20%28-%29%2Cscore%3D1.30%2CPr_beta_C%7CPF12465.8%7C36%2CPr_beta_C%7CPF12465.8%7C36%2CPr_beta_C%7CPF12465.8%7C67%2CPr_beta_C%7CPF12465.8%7C42%2CGYF%7CPF02213.16%7C6.9%2CGYF%7CPF02213.16%7C6.6%2CGYF%7CPF02213.16%7C38%2Czf-MYST%7CPF17772.1%7C35%2Czf-MYST%7CPF17772.1%7C0.3%2Czf-MYST%7CPF17772.1%7C2.2%2Czf-MYST%7CPF17772.1%7C2e%2B02%2CToxin_TOLIP%7CPF00087.21%7C31%2CToxin_TOLIP%7CPF00087.21%7C25%2CToxin_TOLIP%7CPF00087.21%7C34
LSTA.10700.16	transdecoder	mRNA	1	3724	.	-	.	ID=LSTA.10700.16.p2;Parent=GENE.LSTA.10700.16~~LSTA.10700.16.p2;Name=ORF%20type%3Acomplete%20len%3A102%20%28-%29%2Cscore%3D1.30%2CPr_beta_C%7CPF12465.8%7C36%2CPr_beta_C%7CPF12465.8%7C36%2CPr_beta_C%7CPF12465.8%7C67%2CPr_beta_C%7CPF12465.8%7C42%2CGYF%7CPF02213.16%7C6.9%2CGYF%7CPF02213.16%7C6.6%2CGYF%7CPF02213.16%7C38%2Czf-MYST%7CPF17772.1%7C35%2Czf-MYST%7CPF17772.1%7C0.3%2Czf-MYST%7CPF17772.1%7C2.2%2Czf-MYST%7CPF17772.1%7C2e%2B02%2CToxin_TOLIP%7CPF00087.21%7C31%2CToxin_TOLIP%7CPF00087.21%7C25%2CToxin_TOLIP%7CPF00087.21%7C34
LSTA.10700.16	transdecoder	five_prime_UTR	2303	3724	.	-	.	ID=LSTA.10700.16.p2.utr5p1;Parent=LSTA.10700.16.p2
LSTA.10700.16	transdecoder	exon	1	3724	.	-	.	ID=LSTA.10700.16.p2.exon1;Parent=LSTA.10700.16.p2
LSTA.10700.16	transdecoder	CDS	1997	2302	.	-	0	ID=cds.LSTA.10700.16.p2;Parent=LSTA.10700.16.p2
LSTA.10700.16	transdecoder	three_prime_UTR	1	1996	.	-	.	ID=LSTA.10700.16.p2.utr3p1;Parent=LSTA.10700.16.p2
LSTA.10700.16	transdecoder	gene	1	3724	.	+	.	ID=GENE.LSTA.10700.16~~LSTA.10700.16.p1;Name=ORF%20type%3Acomplete%20len%3A413%20%28%2B%29%2Cscore%3D94.20%2Clcl%7CNW_004797362.1_prot_XP_005095012.1_6792%7C77.913%7C0.0%2CSQS_PSY%7CPF00494.19%7C3.6e-40%2CGAS%7CPF13851.6%7C0.021%2CGAS%7CPF13851.6%7C1.7e%2B03
LSTA.10700.16	transdecoder	mRNA	1	3724	.	+	.	ID=LSTA.10700.16.p1;Parent=GENE.LSTA.10700.16~~LSTA.10700.16.p1;Name=ORF%20type%3Acomplete%20len%3A413%20%28%2B%29%2Cscore%3D94.20%2Clcl%7CNW_004797362.1_prot_XP_005095012.1_6792%7C77.913%7C0.0%2CSQS_PSY%7CPF00494.19%7C3.6e-40%2CGAS%7CPF13851.6%7C0.021%2CGAS%7CPF13851.6%7C1.7e%2B03
LSTA.10700.16	transdecoder	five_prime_UTR	1	113	.	+	.	ID=LSTA.10700.16.p1.utr5p1;Parent=LSTA.10700.16.p1
LSTA.10700.16	transdecoder	exon	1	3724	.	+	.	ID=LSTA.10700.16.p1.exon1;Parent=LSTA.10700.16.p1
LSTA.10700.16	transdecoder	CDS	114	1352	.	+	0	ID=cds.LSTA.10700.16.p1;Parent=LSTA.10700.16.p1
LSTA.10700.16	transdecoder	three_prime_UTR	1353	3724	.	+	.	ID=LSTA.10700.16.p1.utr3p1;Parent=LSTA.10700.16.p1
LSTA.10700.17	transdecoder	gene	1	3799	.	-	.	ID=GENE.LSTA.10700.17~~LSTA.10700.17.p3;Name=ORF%20type%3Acomplete%20len%3A117%20%28-%29%2Cscore%3D2.72%2CGYF%7CPF02213.16%7C1e%2B02%2CGYF%7CPF02213.16%7C23%2CGYF%7CPF02213.16%7C1.3e%2B02%2CGYF%7CPF02213.16%7C23%2CGYF%7CPF02213.16%7C78%2Czf-MYST%7CPF17772.1%7C2%2Czf-MYST%7CPF17772.1%7C0.48%2Czf-MYST%7CPF17772.1%7C2.3e%2B02%2Czf-MYST%7CPF17772.1%7C24%2CH_lectin%7CPF09458.10%7C6%2CH_lectin%7CPF09458.10%7C2.3e%2B02%2CH_lectin%7CPF09458.10%7C12%2CH_lectin%7CPF09458.10%7C2e%2B03%2CNDUF_B5%7CPF09781.9%7C77%2CNDUF_B5%7CPF09781.9%7C6.9
LSTA.10700.17	transdecoder	mRNA	1	3799	.	-	.	ID=LSTA.10700.17.p3;Parent=GENE.LSTA.10700.17~~LSTA.10700.17.p3;Name=ORF%20type%3Acomplete%20len%3A117%20%28-%29%2Cscore%3D2.72%2CGYF%7CPF02213.16%7C1e%2B02%2CGYF%7CPF02213.16%7C23%2CGYF%7CPF02213.16%7C1.3e%2B02%2CGYF%7CPF02213.16%7C23%2CGYF%7CPF02213.16%7C78%2Czf-MYST%7CPF17772.1%7C2%2Czf-MYST%7CPF17772.1%7C0.48%2Czf-MYST%7CPF17772.1%7C2.3e%2B02%2Czf-MYST%7CPF17772.1%7C24%2CH_lectin%7CPF09458.10%7C6%2CH_lectin%7CPF09458.10%7C2.3e%2B02%2CH_lectin%7CPF09458.10%7C12%2CH_lectin%7CPF09458.10%7C2e%2B03%2CNDUF_B5%7CPF09781.9%7C77%2CNDUF_B5%7CPF09781.9%7C6.9
LSTA.10700.17	transdecoder	five_prime_UTR	2362	3799	.	-	.	ID=LSTA.10700.17.p3.utr5p1;Parent=LSTA.10700.17.p3
LSTA.10700.17	transdecoder	exon	1	3799	.	-	.	ID=LSTA.10700.17.p3.exon1;Parent=LSTA.10700.17.p3
LSTA.10700.17	transdecoder	CDS	2011	2361	.	-	0	ID=cds.LSTA.10700.17.p3;Parent=LSTA.10700.17.p3
LSTA.10700.17	transdecoder	three_prime_UTR	1	2010	.	-	.	ID=LSTA.10700.17.p3.utr3p1;Parent=LSTA.10700.17.p3
LSTA.10700.17	transdecoder	gene	1	3799	.	+	.	ID=GENE.LSTA.10700.17~~LSTA.10700.17.p1;Name=ORF%20type%3Acomplete%20len%3A413%20%28%2B%29%2Cscore%3D94.20%2Clcl%7CNW_004797362.1_prot_XP_005095012.1_6792%7C77.913%7C0.0%2CSQS_PSY%7CPF00494.19%7C3.6e-40%2CGAS%7CPF13851.6%7C0.021%2CGAS%7CPF13851.6%7C1.7e%2B03
LSTA.10700.17	transdecoder	mRNA	1	3799	.	+	.	ID=LSTA.10700.17.p1;Parent=GENE.LSTA.10700.17~~LSTA.10700.17.p1;Name=ORF%20type%3Acomplete%20len%3A413%20%28%2B%29%2Cscore%3D94.20%2Clcl%7CNW_004797362.1_prot_XP_005095012.1_6792%7C77.913%7C0.0%2CSQS_PSY%7CPF00494.19%7C3.6e-40%2CGAS%7CPF13851.6%7C0.021%2CGAS%7CPF13851.6%7C1.7e%2B03
LSTA.10700.17	transdecoder	five_prime_UTR	1	113	.	+	.	ID=LSTA.10700.17.p1.utr5p1;Parent=LSTA.10700.17.p1
LSTA.10700.17	transdecoder	exon	1	3799	.	+	.	ID=LSTA.10700.17.p1.exon1;Parent=LSTA.10700.17.p1
LSTA.10700.17	transdecoder	CDS	114	1352	.	+	0	ID=cds.LSTA.10700.17.p1;Parent=LSTA.10700.17.p1
LSTA.10700.17	transdecoder	three_prime_UTR	1353	3799	.	+	.	ID=LSTA.10700.17.p1.utr3p1;Parent=LSTA.10700.17.p1
LSTA.10700.18	transdecoder	gene	1	3692	.	+	.	ID=GENE.LSTA.10700.18~~LSTA.10700.18.p1;Name=ORF%20type%3Acomplete%20len%3A413%20%28%2B%29%2Cscore%3D94.20%2Clcl%7CNW_004797362.1_prot_XP_005095012.1_6792%7C77.913%7C0.0%2CSQS_PSY%7CPF00494.19%7C3.6e-40%2CGAS%7CPF13851.6%7C0.021%2CGAS%7CPF13851.6%7C1.7e%2B03
LSTA.10700.18	transdecoder	mRNA	1	3692	.	+	.	ID=LSTA.10700.18.p1;Parent=GENE.LSTA.10700.18~~LSTA.10700.18.p1;Name=ORF%20type%3Acomplete%20len%3A413%20%28%2B%29%2Cscore%3D94.20%2Clcl%7CNW_004797362.1_prot_XP_005095012.1_6792%7C77.913%7C0.0%2CSQS_PSY%7CPF00494.19%7C3.6e-40%2CGAS%7CPF13851.6%7C0.021%2CGAS%7CPF13851.6%7C1.7e%2B03
LSTA.10700.18	transdecoder	five_prime_UTR	1	113	.	+	.	ID=LSTA.10700.18.p1.utr5p1;Parent=LSTA.10700.18.p1
LSTA.10700.18	transdecoder	exon	1	3692	.	+	.	ID=LSTA.10700.18.p1.exon1;Parent=LSTA.10700.18.p1
LSTA.10700.18	transdecoder	CDS	114	1352	.	+	0	ID=cds.LSTA.10700.18.p1;Parent=LSTA.10700.18.p1
LSTA.10700.18	transdecoder	three_prime_UTR	1353	3692	.	+	.	ID=LSTA.10700.18.p1.utr3p1;Parent=LSTA.10700.18.p1
LSTA.10700.18	transdecoder	gene	1	3692	.	-	.	ID=GENE.LSTA.10700.18~~LSTA.10700.18.p2;Name=ORF%20type%3Acomplete%20len%3A105%20%28-%29%2Cscore%3D0.94%2CGYF%7CPF02213.16%7C88%2CGYF%7CPF02213.16%7C20%2CGYF%7CPF02213.16%7C6.9%2CGYF%7CPF02213.16%7C39%2Czf-MYST%7CPF17772.1%7C1.5%2Czf-MYST%7CPF17772.1%7C0.49%2Czf-MYST%7CPF17772.1%7C2.3%2Czf-MYST%7CPF17772.1%7C2.1e%2B02%2CPr_beta_C%7CPF12465.8%7C38%2CPr_beta_C%7CPF12465.8%7C69%2CPr_beta_C%7CPF12465.8%7C44%2CToxin_TOLIP%7CPF00087.21%7C1.9e%2B02%2CToxin_TOLIP%7CPF00087.21%7C26%2CToxin_TOLIP%7CPF00087.21%7C9.1e%2B02%2CToxin_TOLIP%7CPF00087.21%7C36%2CH_lectin%7CPF09458.10%7C5%2CH_lectin%7CPF09458.10%7C31%2CH_lectin%7CPF09458.10%7C7.6e%2B02
LSTA.10700.18	transdecoder	mRNA	1	3692	.	-	.	ID=LSTA.10700.18.p2;Parent=GENE.LSTA.10700.18~~LSTA.10700.18.p2;Name=ORF%20type%3Acomplete%20len%3A105%20%28-%29%2Cscore%3D0.94%2CGYF%7CPF02213.16%7C88%2CGYF%7CPF02213.16%7C20%2CGYF%7CPF02213.16%7C6.9%2CGYF%7CPF02213.16%7C39%2Czf-MYST%7CPF17772.1%7C1.5%2Czf-MYST%7CPF17772.1%7C0.49%2Czf-MYST%7CPF17772.1%7C2.3%2Czf-MYST%7CPF17772.1%7C2.1e%2B02%2CPr_beta_C%7CPF12465.8%7C38%2CPr_beta_C%7CPF12465.8%7C69%2CPr_beta_C%7CPF12465.8%7C44%2CToxin_TOLIP%7CPF00087.21%7C1.9e%2B02%2CToxin_TOLIP%7CPF00087.21%7C26%2CToxin_TOLIP%7CPF00087.21%7C9.1e%2B02%2CToxin_TOLIP%7CPF00087.21%7C36%2CH_lectin%7CPF09458.10%7C5%2CH_lectin%7CPF09458.10%7C31%2CH_lectin%7CPF09458.10%7C7.6e%2B02
LSTA.10700.18	transdecoder	five_prime_UTR	2312	3692	.	-	.	ID=LSTA.10700.18.p2.utr5p1;Parent=LSTA.10700.18.p2
LSTA.10700.18	transdecoder	exon	1	3692	.	-	.	ID=LSTA.10700.18.p2.exon1;Parent=LSTA.10700.18.p2
LSTA.10700.18	transdecoder	CDS	1997	2311	.	-	0	ID=cds.LSTA.10700.18.p2;Parent=LSTA.10700.18.p2
LSTA.10700.18	transdecoder	three_prime_UTR	1	1996	.	-	.	ID=LSTA.10700.18.p2.utr3p1;Parent=LSTA.10700.18.p2
LSTA.10700.19	transdecoder	gene	1	3692	.	-	.	ID=GENE.LSTA.10700.19~~LSTA.10700.19.p2;Name=ORF%20type%3Acomplete%20len%3A105%20%28-%29%2Cscore%3D0.94%2CGYF%7CPF02213.16%7C88%2CGYF%7CPF02213.16%7C20%2CGYF%7CPF02213.16%7C6.9%2CGYF%7CPF02213.16%7C39%2Czf-MYST%7CPF17772.1%7C1.5%2Czf-MYST%7CPF17772.1%7C0.49%2Czf-MYST%7CPF17772.1%7C2.3%2Czf-MYST%7CPF17772.1%7C2.1e%2B02%2CPr_beta_C%7CPF12465.8%7C38%2CPr_beta_C%7CPF12465.8%7C69%2CPr_beta_C%7CPF12465.8%7C44%2CToxin_TOLIP%7CPF00087.21%7C1.9e%2B02%2CToxin_TOLIP%7CPF00087.21%7C26%2CToxin_TOLIP%7CPF00087.21%7C9.1e%2B02%2CToxin_TOLIP%7CPF00087.21%7C36%2CH_lectin%7CPF09458.10%7C5%2CH_lectin%7CPF09458.10%7C31%2CH_lectin%7CPF09458.10%7C7.6e%2B02
LSTA.10700.19	transdecoder	mRNA	1	3692	.	-	.	ID=LSTA.10700.19.p2;Parent=GENE.LSTA.10700.19~~LSTA.10700.19.p2;Name=ORF%20type%3Acomplete%20len%3A105%20%28-%29%2Cscore%3D0.94%2CGYF%7CPF02213.16%7C88%2CGYF%7CPF02213.16%7C20%2CGYF%7CPF02213.16%7C6.9%2CGYF%7CPF02213.16%7C39%2Czf-MYST%7CPF17772.1%7C1.5%2Czf-MYST%7CPF17772.1%7C0.49%2Czf-MYST%7CPF17772.1%7C2.3%2Czf-MYST%7CPF17772.1%7C2.1e%2B02%2CPr_beta_C%7CPF12465.8%7C38%2CPr_beta_C%7CPF12465.8%7C69%2CPr_beta_C%7CPF12465.8%7C44%2CToxin_TOLIP%7CPF00087.21%7C1.9e%2B02%2CToxin_TOLIP%7CPF00087.21%7C26%2CToxin_TOLIP%7CPF00087.21%7C9.1e%2B02%2CToxin_TOLIP%7CPF00087.21%7C36%2CH_lectin%7CPF09458.10%7C5%2CH_lectin%7CPF09458.10%7C31%2CH_lectin%7CPF09458.10%7C7.6e%2B02
LSTA.10700.19	transdecoder	five_prime_UTR	2312	3692	.	-	.	ID=LSTA.10700.19.p2.utr5p1;Parent=LSTA.10700.19.p2
LSTA.10700.19	transdecoder	exon	1	3692	.	-	.	ID=LSTA.10700.19.p2.exon1;Parent=LSTA.10700.19.p2
LSTA.10700.19	transdecoder	CDS	1997	2311	.	-	0	ID=cds.LSTA.10700.19.p2;Parent=LSTA.10700.19.p2
LSTA.10700.19	transdecoder	three_prime_UTR	1	1996	.	-	.	ID=LSTA.10700.19.p2.utr3p1;Parent=LSTA.10700.19.p2
LSTA.10700.19	transdecoder	gene	1	3692	.	+	.	ID=GENE.LSTA.10700.19~~LSTA.10700.19.p1;Name=ORF%20type%3Acomplete%20len%3A413%20%28%2B%29%2Cscore%3D94.20%2Clcl%7CNW_004797362.1_prot_XP_005095012.1_6792%7C77.913%7C0.0%2CSQS_PSY%7CPF00494.19%7C3.6e-40%2CGAS%7CPF13851.6%7C0.021%2CGAS%7CPF13851.6%7C1.7e%2B03
LSTA.10700.19	transdecoder	mRNA	1	3692	.	+	.	ID=LSTA.10700.19.p1;Parent=GENE.LSTA.10700.19~~LSTA.10700.19.p1;Name=ORF%20type%3Acomplete%20len%3A413%20%28%2B%29%2Cscore%3D94.20%2Clcl%7CNW_004797362.1_prot_XP_005095012.1_6792%7C77.913%7C0.0%2CSQS_PSY%7CPF00494.19%7C3.6e-40%2CGAS%7CPF13851.6%7C0.021%2CGAS%7CPF13851.6%7C1.7e%2B03
LSTA.10700.19	transdecoder	five_prime_UTR	1	113	.	+	.	ID=LSTA.10700.19.p1.utr5p1;Parent=LSTA.10700.19.p1
LSTA.10700.19	transdecoder	exon	1	3692	.	+	.	ID=LSTA.10700.19.p1.exon1;Parent=LSTA.10700.19.p1
LSTA.10700.19	transdecoder	CDS	114	1352	.	+	0	ID=cds.LSTA.10700.19.p1;Parent=LSTA.10700.19.p1
LSTA.10700.19	transdecoder	three_prime_UTR	1353	3692	.	+	.	ID=LSTA.10700.19.p1.utr3p1;Parent=LSTA.10700.19.p1
LSTA.10700.2	transdecoder	gene	1	7555	.	-	.	ID=GENE.LSTA.10700.2~~LSTA.10700.2.p3;Name=ORF%20type%3Acomplete%20len%3A117%20%28-%29%2Cscore%3D2.72%2CGYF%7CPF02213.16%7C1e%2B02%2CGYF%7CPF02213.16%7C23%2CGYF%7CPF02213.16%7C1.3e%2B02%2CGYF%7CPF02213.16%7C23%2CGYF%7CPF02213.16%7C78%2Czf-MYST%7CPF17772.1%7C2%2Czf-MYST%7CPF17772.1%7C0.48%2Czf-MYST%7CPF17772.1%7C2.3e%2B02%2Czf-MYST%7CPF17772.1%7C24%2CH_lectin%7CPF09458.10%7C6%2CH_lectin%7CPF09458.10%7C2.3e%2B02%2CH_lectin%7CPF09458.10%7C12%2CH_lectin%7CPF09458.10%7C2e%2B03%2CNDUF_B5%7CPF09781.9%7C77%2CNDUF_B5%7CPF09781.9%7C6.9
LSTA.10700.2	transdecoder	mRNA	1	7555	.	-	.	ID=LSTA.10700.2.p3;Parent=GENE.LSTA.10700.2~~LSTA.10700.2.p3;Name=ORF%20type%3Acomplete%20len%3A117%20%28-%29%2Cscore%3D2.72%2CGYF%7CPF02213.16%7C1e%2B02%2CGYF%7CPF02213.16%7C23%2CGYF%7CPF02213.16%7C1.3e%2B02%2CGYF%7CPF02213.16%7C23%2CGYF%7CPF02213.16%7C78%2Czf-MYST%7CPF17772.1%7C2%2Czf-MYST%7CPF17772.1%7C0.48%2Czf-MYST%7CPF17772.1%7C2.3e%2B02%2Czf-MYST%7CPF17772.1%7C24%2CH_lectin%7CPF09458.10%7C6%2CH_lectin%7CPF09458.10%7C2.3e%2B02%2CH_lectin%7CPF09458.10%7C12%2CH_lectin%7CPF09458.10%7C2e%2B03%2CNDUF_B5%7CPF09781.9%7C77%2CNDUF_B5%7CPF09781.9%7C6.9
LSTA.10700.2	transdecoder	five_prime_UTR	2362	7555	.	-	.	ID=LSTA.10700.2.p3.utr5p1;Parent=LSTA.10700.2.p3
LSTA.10700.2	transdecoder	exon	1	7555	.	-	.	ID=LSTA.10700.2.p3.exon1;Parent=LSTA.10700.2.p3
LSTA.10700.2	transdecoder	CDS	2011	2361	.	-	0	ID=cds.LSTA.10700.2.p3;Parent=LSTA.10700.2.p3
LSTA.10700.2	transdecoder	three_prime_UTR	1	2010	.	-	.	ID=LSTA.10700.2.p3.utr3p1;Parent=LSTA.10700.2.p3
LSTA.10700.2	transdecoder	gene	1	7555	.	+	.	ID=GENE.LSTA.10700.2~~LSTA.10700.2.p1;Name=ORF%20type%3Acomplete%20len%3A413%20%28%2B%29%2Cscore%3D94.20%2Clcl%7CNW_004797362.1_prot_XP_005095012.1_6792%7C77.913%7C0.0%2CSQS_PSY%7CPF00494.19%7C3.6e-40%2CGAS%7CPF13851.6%7C0.021%2CGAS%7CPF13851.6%7C1.7e%2B03
LSTA.10700.2	transdecoder	mRNA	1	7555	.	+	.	ID=LSTA.10700.2.p1;Parent=GENE.LSTA.10700.2~~LSTA.10700.2.p1;Name=ORF%20type%3Acomplete%20len%3A413%20%28%2B%29%2Cscore%3D94.20%2Clcl%7CNW_004797362.1_prot_XP_005095012.1_6792%7C77.913%7C0.0%2CSQS_PSY%7CPF00494.19%7C3.6e-40%2CGAS%7CPF13851.6%7C0.021%2CGAS%7CPF13851.6%7C1.7e%2B03
LSTA.10700.2	transdecoder	five_prime_UTR	1	113	.	+	.	ID=LSTA.10700.2.p1.utr5p1;Parent=LSTA.10700.2.p1
LSTA.10700.2	transdecoder	exon	1	7555	.	+	.	ID=LSTA.10700.2.p1.exon1;Parent=LSTA.10700.2.p1
LSTA.10700.2	transdecoder	CDS	114	1352	.	+	0	ID=cds.LSTA.10700.2.p1;Parent=LSTA.10700.2.p1
LSTA.10700.2	transdecoder	three_prime_UTR	1353	7555	.	+	.	ID=LSTA.10700.2.p1.utr3p1;Parent=LSTA.10700.2.p1
LSTA.10700.20	transdecoder	gene	1	3598	.	+	.	ID=GENE.LSTA.10700.20~~LSTA.10700.20.p1;Name=ORF%20type%3Acomplete%20len%3A413%20%28%2B%29%2Cscore%3D94.20%2Clcl%7CNW_004797362.1_prot_XP_005095012.1_6792%7C77.913%7C0.0%2CSQS_PSY%7CPF00494.19%7C3.6e-40%2CGAS%7CPF13851.6%7C0.021%2CGAS%7CPF13851.6%7C1.7e%2B03
LSTA.10700.20	transdecoder	mRNA	1	3598	.	+	.	ID=LSTA.10700.20.p1;Parent=GENE.LSTA.10700.20~~LSTA.10700.20.p1;Name=ORF%20type%3Acomplete%20len%3A413%20%28%2B%29%2Cscore%3D94.20%2Clcl%7CNW_004797362.1_prot_XP_005095012.1_6792%7C77.913%7C0.0%2CSQS_PSY%7CPF00494.19%7C3.6e-40%2CGAS%7CPF13851.6%7C0.021%2CGAS%7CPF13851.6%7C1.7e%2B03
LSTA.10700.20	transdecoder	five_prime_UTR	1	113	.	+	.	ID=LSTA.10700.20.p1.utr5p1;Parent=LSTA.10700.20.p1
LSTA.10700.20	transdecoder	exon	1	3598	.	+	.	ID=LSTA.10700.20.p1.exon1;Parent=LSTA.10700.20.p1
LSTA.10700.20	transdecoder	CDS	114	1352	.	+	0	ID=cds.LSTA.10700.20.p1;Parent=LSTA.10700.20.p1
LSTA.10700.20	transdecoder	three_prime_UTR	1353	3598	.	+	.	ID=LSTA.10700.20.p1.utr3p1;Parent=LSTA.10700.20.p1
LSTA.10700.21	transdecoder	gene	1	3373	.	+	.	ID=GENE.LSTA.10700.21~~LSTA.10700.21.p1;Name=ORF%20type%3Acomplete%20len%3A413%20%28%2B%29%2Cscore%3D94.20%2Clcl%7CNW_004797362.1_prot_XP_005095012.1_6792%7C77.913%7C0.0%2CSQS_PSY%7CPF00494.19%7C3.6e-40%2CGAS%7CPF13851.6%7C0.021%2CGAS%7CPF13851.6%7C1.7e%2B03
LSTA.10700.21	transdecoder	mRNA	1	3373	.	+	.	ID=LSTA.10700.21.p1;Parent=GENE.LSTA.10700.21~~LSTA.10700.21.p1;Name=ORF%20type%3Acomplete%20len%3A413%20%28%2B%29%2Cscore%3D94.20%2Clcl%7CNW_004797362.1_prot_XP_005095012.1_6792%7C77.913%7C0.0%2CSQS_PSY%7CPF00494.19%7C3.6e-40%2CGAS%7CPF13851.6%7C0.021%2CGAS%7CPF13851.6%7C1.7e%2B03
LSTA.10700.21	transdecoder	five_prime_UTR	1	56	.	+	.	ID=LSTA.10700.21.p1.utr5p1;Parent=LSTA.10700.21.p1
LSTA.10700.21	transdecoder	exon	1	3373	.	+	.	ID=LSTA.10700.21.p1.exon1;Parent=LSTA.10700.21.p1
LSTA.10700.21	transdecoder	CDS	57	1295	.	+	0	ID=cds.LSTA.10700.21.p1;Parent=LSTA.10700.21.p1
LSTA.10700.21	transdecoder	three_prime_UTR	1296	3373	.	+	.	ID=LSTA.10700.21.p1.utr3p1;Parent=LSTA.10700.21.p1
LSTA.10700.3	transdecoder	gene	1	7580	.	-	.	ID=GENE.LSTA.10700.3~~LSTA.10700.3.p2;Name=ORF%20type%3Acomplete%20len%3A130%20%28-%29%2Cscore%3D0.74%2Clcl%7CNW_008708358.1_prot_XP_009051109.1_7506%7C30.534%7C1.71e-06%2CGYF%7CPF02213.16%7C1.2e%2B02%2CGYF%7CPF02213.16%7C27%2CGYF%7CPF02213.16%7C9.8%2CGYF%7CPF02213.16%7C11%2CGYF%7CPF02213.16%7C52%2Czf-MYST%7CPF17772.1%7C2%2Czf-MYST%7CPF17772.1%7C0.7%2Czf-MYST%7CPF17772.1%7C8.6%2Czf-MYST%7CPF17772.1%7C3.1%2Czf-MYST%7CPF17772.1%7C2.8e%2B02%2CAPAF1_C%7CPF17908.1%7C3.4e%2B02%2CAPAF1_C%7CPF17908.1%7C54%2CAPAF1_C%7CPF17908.1%7C39%2CAPAF1_C%7CPF17908.1%7C1.8e%2B02%2CPr_beta_C%7CPF12465.8%7C51%2CPr_beta_C%7CPF12465.8%7C91%2CPr_beta_C%7CPF12465.8%7C58%2CToxin_TOLIP%7CPF00087.21%7C2.7e%2B02%2CToxin_TOLIP%7CPF00087.21%7C38%2CToxin_TOLIP%7CPF00087.21%7C44
LSTA.10700.3	transdecoder	mRNA	1	7580	.	-	.	ID=LSTA.10700.3.p2;Parent=GENE.LSTA.10700.3~~LSTA.10700.3.p2;Name=ORF%20type%3Acomplete%20len%3A130%20%28-%29%2Cscore%3D0.74%2Clcl%7CNW_008708358.1_prot_XP_009051109.1_7506%7C30.534%7C1.71e-06%2CGYF%7CPF02213.16%7C1.2e%2B02%2CGYF%7CPF02213.16%7C27%2CGYF%7CPF02213.16%7C9.8%2CGYF%7CPF02213.16%7C11%2CGYF%7CPF02213.16%7C52%2Czf-MYST%7CPF17772.1%7C2%2Czf-MYST%7CPF17772.1%7C0.7%2Czf-MYST%7CPF17772.1%7C8.6%2Czf-MYST%7CPF17772.1%7C3.1%2Czf-MYST%7CPF17772.1%7C2.8e%2B02%2CAPAF1_C%7CPF17908.1%7C3.4e%2B02%2CAPAF1_C%7CPF17908.1%7C54%2CAPAF1_C%7CPF17908.1%7C39%2CAPAF1_C%7CPF17908.1%7C1.8e%2B02%2CPr_beta_C%7CPF12465.8%7C51%2CPr_beta_C%7CPF12465.8%7C91%2CPr_beta_C%7CPF12465.8%7C58%2CToxin_TOLIP%7CPF00087.21%7C2.7e%2B02%2CToxin_TOLIP%7CPF00087.21%7C38%2CToxin_TOLIP%7CPF00087.21%7C44
LSTA.10700.3	transdecoder	five_prime_UTR	2387	7580	.	-	.	ID=LSTA.10700.3.p2.utr5p1;Parent=LSTA.10700.3.p2
LSTA.10700.3	transdecoder	exon	1	7580	.	-	.	ID=LSTA.10700.3.p2.exon1;Parent=LSTA.10700.3.p2
LSTA.10700.3	transdecoder	CDS	1997	2386	.	-	0	ID=cds.LSTA.10700.3.p2;Parent=LSTA.10700.3.p2
LSTA.10700.3	transdecoder	three_prime_UTR	1	1996	.	-	.	ID=LSTA.10700.3.p2.utr3p1;Parent=LSTA.10700.3.p2
LSTA.10700.3	transdecoder	gene	1	7580	.	+	.	ID=GENE.LSTA.10700.3~~LSTA.10700.3.p1;Name=ORF%20type%3Acomplete%20len%3A413%20%28%2B%29%2Cscore%3D94.20%2Clcl%7CNW_004797362.1_prot_XP_005095012.1_6792%7C77.913%7C0.0%2CSQS_PSY%7CPF00494.19%7C3.6e-40%2CGAS%7CPF13851.6%7C0.021%2CGAS%7CPF13851.6%7C1.7e%2B03
LSTA.10700.3	transdecoder	mRNA	1	7580	.	+	.	ID=LSTA.10700.3.p1;Parent=GENE.LSTA.10700.3~~LSTA.10700.3.p1;Name=ORF%20type%3Acomplete%20len%3A413%20%28%2B%29%2Cscore%3D94.20%2Clcl%7CNW_004797362.1_prot_XP_005095012.1_6792%7C77.913%7C0.0%2CSQS_PSY%7CPF00494.19%7C3.6e-40%2CGAS%7CPF13851.6%7C0.021%2CGAS%7CPF13851.6%7C1.7e%2B03
LSTA.10700.3	transdecoder	five_prime_UTR	1	113	.	+	.	ID=LSTA.10700.3.p1.utr5p1;Parent=LSTA.10700.3.p1
LSTA.10700.3	transdecoder	exon	1	7580	.	+	.	ID=LSTA.10700.3.p1.exon1;Parent=LSTA.10700.3.p1
LSTA.10700.3	transdecoder	CDS	114	1352	.	+	0	ID=cds.LSTA.10700.3.p1;Parent=LSTA.10700.3.p1
LSTA.10700.3	transdecoder	three_prime_UTR	1353	7580	.	+	.	ID=LSTA.10700.3.p1.utr3p1;Parent=LSTA.10700.3.p1
LSTA.10700.4	transdecoder	gene	1	7523	.	+	.	ID=GENE.LSTA.10700.4~~LSTA.10700.4.p1;Name=ORF%20type%3Acomplete%20len%3A413%20%28%2B%29%2Cscore%3D94.20%2Clcl%7CNW_004797362.1_prot_XP_005095012.1_6792%7C77.913%7C0.0%2CSQS_PSY%7CPF00494.19%7C3.6e-40%2CGAS%7CPF13851.6%7C0.021%2CGAS%7CPF13851.6%7C1.7e%2B03
LSTA.10700.4	transdecoder	mRNA	1	7523	.	+	.	ID=LSTA.10700.4.p1;Parent=GENE.LSTA.10700.4~~LSTA.10700.4.p1;Name=ORF%20type%3Acomplete%20len%3A413%20%28%2B%29%2Cscore%3D94.20%2Clcl%7CNW_004797362.1_prot_XP_005095012.1_6792%7C77.913%7C0.0%2CSQS_PSY%7CPF00494.19%7C3.6e-40%2CGAS%7CPF13851.6%7C0.021%2CGAS%7CPF13851.6%7C1.7e%2B03
LSTA.10700.4	transdecoder	five_prime_UTR	1	56	.	+	.	ID=LSTA.10700.4.p1.utr5p1;Parent=LSTA.10700.4.p1
LSTA.10700.4	transdecoder	exon	1	7523	.	+	.	ID=LSTA.10700.4.p1.exon1;Parent=LSTA.10700.4.p1
LSTA.10700.4	transdecoder	CDS	57	1295	.	+	0	ID=cds.LSTA.10700.4.p1;Parent=LSTA.10700.4.p1
LSTA.10700.4	transdecoder	three_prime_UTR	1296	7523	.	+	.	ID=LSTA.10700.4.p1.utr3p1;Parent=LSTA.10700.4.p1
LSTA.10700.4	transdecoder	gene	1	7523	.	-	.	ID=GENE.LSTA.10700.4~~LSTA.10700.4.p2;Name=ORF%20type%3Acomplete%20len%3A130%20%28-%29%2Cscore%3D-2.00%2Czf-MYST%7CPF17772.1%7C2%2Czf-MYST%7CPF17772.1%7C0.7%2Czf-MYST%7CPF17772.1%7C0.44%2Czf-MYST%7CPF17772.1%7C3.2%2Czf-MYST%7CPF17772.1%7C2.8e%2B02%2CGYF%7CPF02213.16%7C1.2e%2B02%2CGYF%7CPF02213.16%7C27%2CGYF%7CPF02213.16%7C9.8%2CGYF%7CPF02213.16%7C16%2CGYF%7CPF02213.16%7C52%2CAPAF1_C%7CPF17908.1%7C3.6e%2B02%2CAPAF1_C%7CPF17908.1%7C65%2CAPAF1_C%7CPF17908.1%7C1.4e%2B02%2CAPAF1_C%7CPF17908.1%7C58%2CAPAF1_C%7CPF17908.1%7C1.9e%2B02%2CPr_beta_C%7CPF12465.8%7C51%2CPr_beta_C%7CPF12465.8%7C3.5e%2B03%2CPr_beta_C%7CPF12465.8%7C91%2CPr_beta_C%7CPF12465.8%7C58%2CToxin_TOLIP%7CPF00087.21%7C2.9e%2B02%2CToxin_TOLIP%7CPF00087.21%7C39%2CToxin_TOLIP%7CPF00087.21%7C2.9e%2B02%2CToxin_TOLIP%7CPF00087.21%7C1.4e%2B03%2CToxin_TOLIP%7CPF00087.21%7C53%2CJiv90%7CPF14901.6%7C31%2CJiv90%7CPF14901.6%7C1.7%2CJiv90%7CPF14901.6%7C5.8e%2B02%2CH_lectin%7CPF09458.10%7C7.2%2CH_lectin%7CPF09458.10%7C37%2CH_lectin%7CPF09458.10%7C1.6e%2B02%2CH_lectin%7CPF09458.10%7C9e%2B02%2CSpin-Ssty%7CPF02513.17%7C2.1e%2B02%2CSpin-Ssty%7CPF02513.17%7C1.3e%2B02%2CSpin-Ssty%7CPF02513.17%7C1.2e%2B02%2CSpin-Ssty%7CPF02513.17%7C94
LSTA.10700.4	transdecoder	mRNA	1	7523	.	-	.	ID=LSTA.10700.4.p2;Parent=GENE.LSTA.10700.4~~LSTA.10700.4.p2;Name=ORF%20type%3Acomplete%20len%3A130%20%28-%29%2Cscore%3D-2.00%2Czf-MYST%7CPF17772.1%7C2%2Czf-MYST%7CPF17772.1%7C0.7%2Czf-MYST%7CPF17772.1%7C0.44%2Czf-MYST%7CPF17772.1%7C3.2%2Czf-MYST%7CPF17772.1%7C2.8e%2B02%2CGYF%7CPF02213.16%7C1.2e%2B02%2CGYF%7CPF02213.16%7C27%2CGYF%7CPF02213.16%7C9.8%2CGYF%7CPF02213.16%7C16%2CGYF%7CPF02213.16%7C52%2CAPAF1_C%7CPF17908.1%7C3.6e%2B02%2CAPAF1_C%7CPF17908.1%7C65%2CAPAF1_C%7CPF17908.1%7C1.4e%2B02%2CAPAF1_C%7CPF17908.1%7C58%2CAPAF1_C%7CPF17908.1%7C1.9e%2B02%2CPr_beta_C%7CPF12465.8%7C51%2CPr_beta_C%7CPF12465.8%7C3.5e%2B03%2CPr_beta_C%7CPF12465.8%7C91%2CPr_beta_C%7CPF12465.8%7C58%2CToxin_TOLIP%7CPF00087.21%7C2.9e%2B02%2CToxin_TOLIP%7CPF00087.21%7C39%2CToxin_TOLIP%7CPF00087.21%7C2.9e%2B02%2CToxin_TOLIP%7CPF00087.21%7C1.4e%2B03%2CToxin_TOLIP%7CPF00087.21%7C53%2CJiv90%7CPF14901.6%7C31%2CJiv90%7CPF14901.6%7C1.7%2CJiv90%7CPF14901.6%7C5.8e%2B02%2CH_lectin%7CPF09458.10%7C7.2%2CH_lectin%7CPF09458.10%7C37%2CH_lectin%7CPF09458.10%7C1.6e%2B02%2CH_lectin%7CPF09458.10%7C9e%2B02%2CSpin-Ssty%7CPF02513.17%7C2.1e%2B02%2CSpin-Ssty%7CPF02513.17%7C1.3e%2B02%2CSpin-Ssty%7CPF02513.17%7C1.2e%2B02%2CSpin-Ssty%7CPF02513.17%7C94
LSTA.10700.4	transdecoder	five_prime_UTR	2330	7523	.	-	.	ID=LSTA.10700.4.p2.utr5p1;Parent=LSTA.10700.4.p2
LSTA.10700.4	transdecoder	exon	1	7523	.	-	.	ID=LSTA.10700.4.p2.exon1;Parent=LSTA.10700.4.p2
LSTA.10700.4	transdecoder	CDS	1940	2329	.	-	0	ID=cds.LSTA.10700.4.p2;Parent=LSTA.10700.4.p2
LSTA.10700.4	transdecoder	three_prime_UTR	1	1939	.	-	.	ID=LSTA.10700.4.p2.utr3p1;Parent=LSTA.10700.4.p2
LSTA.10700.5	transdecoder	gene	1	6819	.	-	.	ID=GENE.LSTA.10700.5~~LSTA.10700.5.p2;Name=ORF%20type%3Acomplete%20len%3A130%20%28-%29%2Cscore%3D0.74%2Clcl%7CNW_008708358.1_prot_XP_009051109.1_7506%7C30.534%7C1.71e-06%2CGYF%7CPF02213.16%7C1.2e%2B02%2CGYF%7CPF02213.16%7C27%2CGYF%7CPF02213.16%7C9.8%2CGYF%7CPF02213.16%7C11%2CGYF%7CPF02213.16%7C52%2Czf-MYST%7CPF17772.1%7C2%2Czf-MYST%7CPF17772.1%7C0.7%2Czf-MYST%7CPF17772.1%7C8.6%2Czf-MYST%7CPF17772.1%7C3.1%2Czf-MYST%7CPF17772.1%7C2.8e%2B02%2CAPAF1_C%7CPF17908.1%7C3.4e%2B02%2CAPAF1_C%7CPF17908.1%7C54%2CAPAF1_C%7CPF17908.1%7C39%2CAPAF1_C%7CPF17908.1%7C1.8e%2B02%2CPr_beta_C%7CPF12465.8%7C51%2CPr_beta_C%7CPF12465.8%7C91%2CPr_beta_C%7CPF12465.8%7C58%2CToxin_TOLIP%7CPF00087.21%7C2.7e%2B02%2CToxin_TOLIP%7CPF00087.21%7C38%2CToxin_TOLIP%7CPF00087.21%7C44
LSTA.10700.5	transdecoder	mRNA	1	6819	.	-	.	ID=LSTA.10700.5.p2;Parent=GENE.LSTA.10700.5~~LSTA.10700.5.p2;Name=ORF%20type%3Acomplete%20len%3A130%20%28-%29%2Cscore%3D0.74%2Clcl%7CNW_008708358.1_prot_XP_009051109.1_7506%7C30.534%7C1.71e-06%2CGYF%7CPF02213.16%7C1.2e%2B02%2CGYF%7CPF02213.16%7C27%2CGYF%7CPF02213.16%7C9.8%2CGYF%7CPF02213.16%7C11%2CGYF%7CPF02213.16%7C52%2Czf-MYST%7CPF17772.1%7C2%2Czf-MYST%7CPF17772.1%7C0.7%2Czf-MYST%7CPF17772.1%7C8.6%2Czf-MYST%7CPF17772.1%7C3.1%2Czf-MYST%7CPF17772.1%7C2.8e%2B02%2CAPAF1_C%7CPF17908.1%7C3.4e%2B02%2CAPAF1_C%7CPF17908.1%7C54%2CAPAF1_C%7CPF17908.1%7C39%2CAPAF1_C%7CPF17908.1%7C1.8e%2B02%2CPr_beta_C%7CPF12465.8%7C51%2CPr_beta_C%7CPF12465.8%7C91%2CPr_beta_C%7CPF12465.8%7C58%2CToxin_TOLIP%7CPF00087.21%7C2.7e%2B02%2CToxin_TOLIP%7CPF00087.21%7C38%2CToxin_TOLIP%7CPF00087.21%7C44
LSTA.10700.5	transdecoder	five_prime_UTR	2387	6819	.	-	.	ID=LSTA.10700.5.p2.utr5p1;Parent=LSTA.10700.5.p2
LSTA.10700.5	transdecoder	exon	1	6819	.	-	.	ID=LSTA.10700.5.p2.exon1;Parent=LSTA.10700.5.p2
LSTA.10700.5	transdecoder	CDS	1997	2386	.	-	0	ID=cds.LSTA.10700.5.p2;Parent=LSTA.10700.5.p2
LSTA.10700.5	transdecoder	three_prime_UTR	1	1996	.	-	.	ID=LSTA.10700.5.p2.utr3p1;Parent=LSTA.10700.5.p2
LSTA.10700.5	transdecoder	gene	1	6819	.	+	.	ID=GENE.LSTA.10700.5~~LSTA.10700.5.p1;Name=ORF%20type%3Acomplete%20len%3A413%20%28%2B%29%2Cscore%3D94.20%2Clcl%7CNW_004797362.1_prot_XP_005095012.1_6792%7C77.913%7C0.0%2CSQS_PSY%7CPF00494.19%7C3.6e-40%2CGAS%7CPF13851.6%7C0.021%2CGAS%7CPF13851.6%7C1.7e%2B03
LSTA.10700.5	transdecoder	mRNA	1	6819	.	+	.	ID=LSTA.10700.5.p1;Parent=GENE.LSTA.10700.5~~LSTA.10700.5.p1;Name=ORF%20type%3Acomplete%20len%3A413%20%28%2B%29%2Cscore%3D94.20%2Clcl%7CNW_004797362.1_prot_XP_005095012.1_6792%7C77.913%7C0.0%2CSQS_PSY%7CPF00494.19%7C3.6e-40%2CGAS%7CPF13851.6%7C0.021%2CGAS%7CPF13851.6%7C1.7e%2B03
LSTA.10700.5	transdecoder	five_prime_UTR	1	113	.	+	.	ID=LSTA.10700.5.p1.utr5p1;Parent=LSTA.10700.5.p1
LSTA.10700.5	transdecoder	exon	1	6819	.	+	.	ID=LSTA.10700.5.p1.exon1;Parent=LSTA.10700.5.p1
LSTA.10700.5	transdecoder	CDS	114	1352	.	+	0	ID=cds.LSTA.10700.5.p1;Parent=LSTA.10700.5.p1
LSTA.10700.5	transdecoder	three_prime_UTR	1353	6819	.	+	.	ID=LSTA.10700.5.p1.utr3p1;Parent=LSTA.10700.5.p1
LSTA.10700.6	transdecoder	gene	1	6737	.	-	.	ID=GENE.LSTA.10700.6~~LSTA.10700.6.p3;Name=ORF%20type%3Acomplete%20len%3A117%20%28-%29%2Cscore%3D2.72%2CGYF%7CPF02213.16%7C1e%2B02%2CGYF%7CPF02213.16%7C23%2CGYF%7CPF02213.16%7C1.3e%2B02%2CGYF%7CPF02213.16%7C23%2CGYF%7CPF02213.16%7C78%2Czf-MYST%7CPF17772.1%7C2%2Czf-MYST%7CPF17772.1%7C0.48%2Czf-MYST%7CPF17772.1%7C2.3e%2B02%2Czf-MYST%7CPF17772.1%7C24%2CH_lectin%7CPF09458.10%7C6%2CH_lectin%7CPF09458.10%7C2.3e%2B02%2CH_lectin%7CPF09458.10%7C12%2CH_lectin%7CPF09458.10%7C2e%2B03%2CNDUF_B5%7CPF09781.9%7C77%2CNDUF_B5%7CPF09781.9%7C6.9
LSTA.10700.6	transdecoder	mRNA	1	6737	.	-	.	ID=LSTA.10700.6.p3;Parent=GENE.LSTA.10700.6~~LSTA.10700.6.p3;Name=ORF%20type%3Acomplete%20len%3A117%20%28-%29%2Cscore%3D2.72%2CGYF%7CPF02213.16%7C1e%2B02%2CGYF%7CPF02213.16%7C23%2CGYF%7CPF02213.16%7C1.3e%2B02%2CGYF%7CPF02213.16%7C23%2CGYF%7CPF02213.16%7C78%2Czf-MYST%7CPF17772.1%7C2%2Czf-MYST%7CPF17772.1%7C0.48%2Czf-MYST%7CPF17772.1%7C2.3e%2B02%2Czf-MYST%7CPF17772.1%7C24%2CH_lectin%7CPF09458.10%7C6%2CH_lectin%7CPF09458.10%7C2.3e%2B02%2CH_lectin%7CPF09458.10%7C12%2CH_lectin%7CPF09458.10%7C2e%2B03%2CNDUF_B5%7CPF09781.9%7C77%2CNDUF_B5%7CPF09781.9%7C6.9
LSTA.10700.6	transdecoder	five_prime_UTR	2305	6737	.	-	.	ID=LSTA.10700.6.p3.utr5p1;Parent=LSTA.10700.6.p3
LSTA.10700.6	transdecoder	exon	1	6737	.	-	.	ID=LSTA.10700.6.p3.exon1;Parent=LSTA.10700.6.p3
LSTA.10700.6	transdecoder	CDS	1954	2304	.	-	0	ID=cds.LSTA.10700.6.p3;Parent=LSTA.10700.6.p3
LSTA.10700.6	transdecoder	three_prime_UTR	1	1953	.	-	.	ID=LSTA.10700.6.p3.utr3p1;Parent=LSTA.10700.6.p3
LSTA.10700.6	transdecoder	gene	1	6737	.	+	.	ID=GENE.LSTA.10700.6~~LSTA.10700.6.p1;Name=ORF%20type%3Acomplete%20len%3A413%20%28%2B%29%2Cscore%3D94.20%2Clcl%7CNW_004797362.1_prot_XP_005095012.1_6792%7C77.913%7C0.0%2CSQS_PSY%7CPF00494.19%7C3.6e-40%2CGAS%7CPF13851.6%7C0.021%2CGAS%7CPF13851.6%7C1.7e%2B03
LSTA.10700.6	transdecoder	mRNA	1	6737	.	+	.	ID=LSTA.10700.6.p1;Parent=GENE.LSTA.10700.6~~LSTA.10700.6.p1;Name=ORF%20type%3Acomplete%20len%3A413%20%28%2B%29%2Cscore%3D94.20%2Clcl%7CNW_004797362.1_prot_XP_005095012.1_6792%7C77.913%7C0.0%2CSQS_PSY%7CPF00494.19%7C3.6e-40%2CGAS%7CPF13851.6%7C0.021%2CGAS%7CPF13851.6%7C1.7e%2B03
LSTA.10700.6	transdecoder	five_prime_UTR	1	56	.	+	.	ID=LSTA.10700.6.p1.utr5p1;Parent=LSTA.10700.6.p1
LSTA.10700.6	transdecoder	exon	1	6737	.	+	.	ID=LSTA.10700.6.p1.exon1;Parent=LSTA.10700.6.p1
LSTA.10700.6	transdecoder	CDS	57	1295	.	+	0	ID=cds.LSTA.10700.6.p1;Parent=LSTA.10700.6.p1
LSTA.10700.6	transdecoder	three_prime_UTR	1296	6737	.	+	.	ID=LSTA.10700.6.p1.utr3p1;Parent=LSTA.10700.6.p1
# refined start codon: 2 -> 59 (score: 0.702)
LSTA.10700.7	transdecoder	gene	1	6434	.	+	.	ID=GENE.LSTA.10700.7~~LSTA.10700.7.p1;Name=ORF%20type%3Acomplete%20len%3A347%20%28%2B%29%2Cscore%3D87.88%2Clcl%7CNW_004797362.1_prot_XP_005095012.1_6792%7C76.012%7C0.0%2CSQS_PSY%7CPF00494.19%7C1.1e-33%2CGAS%7CPF13851.6%7C0.016%2CGAS%7CPF13851.6%7C1.3e%2B03
LSTA.10700.7	transdecoder	mRNA	1	6434	.	+	.	ID=LSTA.10700.7.p1;Parent=GENE.LSTA.10700.7~~LSTA.10700.7.p1;Name=ORF%20type%3Acomplete%20len%3A347%20%28%2B%29%2Cscore%3D87.88%2Clcl%7CNW_004797362.1_prot_XP_005095012.1_6792%7C76.012%7C0.0%2CSQS_PSY%7CPF00494.19%7C1.1e-33%2CGAS%7CPF13851.6%7C0.016%2CGAS%7CPF13851.6%7C1.3e%2B03
LSTA.10700.7	transdecoder	five_prime_UTR	1	58	.	+	.	ID=LSTA.10700.7.p1.utr5p1;Parent=LSTA.10700.7.p1
LSTA.10700.7	transdecoder	exon	1	6434	.	+	.	ID=LSTA.10700.7.p1.exon1;Parent=LSTA.10700.7.p1
LSTA.10700.7	transdecoder	CDS	59	1042	.	+	0	ID=cds.LSTA.10700.7.p1;Parent=LSTA.10700.7.p1
LSTA.10700.7	transdecoder	three_prime_UTR	1043	6434	.	+	.	ID=LSTA.10700.7.p1.utr3p1;Parent=LSTA.10700.7.p1
LSTA.10700.7	transdecoder	gene	1	6434	.	-	.	ID=GENE.LSTA.10700.7~~LSTA.10700.7.p2;Name=ORF%20type%3Acomplete%20len%3A105%20%28-%29%2Cscore%3D0.94%2CGYF%7CPF02213.16%7C88%2CGYF%7CPF02213.16%7C20%2CGYF%7CPF02213.16%7C6.9%2CGYF%7CPF02213.16%7C39%2Czf-MYST%7CPF17772.1%7C1.5%2Czf-MYST%7CPF17772.1%7C0.49%2Czf-MYST%7CPF17772.1%7C2.3%2Czf-MYST%7CPF17772.1%7C2.1e%2B02%2CPr_beta_C%7CPF12465.8%7C38%2CPr_beta_C%7CPF12465.8%7C69%2CPr_beta_C%7CPF12465.8%7C44%2CToxin_TOLIP%7CPF00087.21%7C1.9e%2B02%2CToxin_TOLIP%7CPF00087.21%7C26%2CToxin_TOLIP%7CPF00087.21%7C9.1e%2B02%2CToxin_TOLIP%7CPF00087.21%7C36%2CH_lectin%7CPF09458.10%7C5%2CH_lectin%7CPF09458.10%7C31%2CH_lectin%7CPF09458.10%7C7.6e%2B02
LSTA.10700.7	transdecoder	mRNA	1	6434	.	-	.	ID=LSTA.10700.7.p2;Parent=GENE.LSTA.10700.7~~LSTA.10700.7.p2;Name=ORF%20type%3Acomplete%20len%3A105%20%28-%29%2Cscore%3D0.94%2CGYF%7CPF02213.16%7C88%2CGYF%7CPF02213.16%7C20%2CGYF%7CPF02213.16%7C6.9%2CGYF%7CPF02213.16%7C39%2Czf-MYST%7CPF17772.1%7C1.5%2Czf-MYST%7CPF17772.1%7C0.49%2Czf-MYST%7CPF17772.1%7C2.3%2Czf-MYST%7CPF17772.1%7C2.1e%2B02%2CPr_beta_C%7CPF12465.8%7C38%2CPr_beta_C%7CPF12465.8%7C69%2CPr_beta_C%7CPF12465.8%7C44%2CToxin_TOLIP%7CPF00087.21%7C1.9e%2B02%2CToxin_TOLIP%7CPF00087.21%7C26%2CToxin_TOLIP%7CPF00087.21%7C9.1e%2B02%2CToxin_TOLIP%7CPF00087.21%7C36%2CH_lectin%7CPF09458.10%7C5%2CH_lectin%7CPF09458.10%7C31%2CH_lectin%7CPF09458.10%7C7.6e%2B02
LSTA.10700.7	transdecoder	five_prime_UTR	2002	6434	.	-	.	ID=LSTA.10700.7.p2.utr5p1;Parent=LSTA.10700.7.p2
LSTA.10700.7	transdecoder	exon	1	6434	.	-	.	ID=LSTA.10700.7.p2.exon1;Parent=LSTA.10700.7.p2
LSTA.10700.7	transdecoder	CDS	1687	2001	.	-	0	ID=cds.LSTA.10700.7.p2;Parent=LSTA.10700.7.p2
LSTA.10700.7	transdecoder	three_prime_UTR	1	1686	.	-	.	ID=LSTA.10700.7.p2.utr3p1;Parent=LSTA.10700.7.p2
LSTA.10700.8	transdecoder	gene	1	6615	.	+	.	ID=GENE.LSTA.10700.8~~LSTA.10700.8.p1;Name=ORF%20type%3Acomplete%20len%3A413%20%28%2B%29%2Cscore%3D94.20%2Clcl%7CNW_004797362.1_prot_XP_005095012.1_6792%7C77.913%7C0.0%2CSQS_PSY%7CPF00494.19%7C3.6e-40%2CGAS%7CPF13851.6%7C0.021%2CGAS%7CPF13851.6%7C1.7e%2B03
LSTA.10700.8	transdecoder	mRNA	1	6615	.	+	.	ID=LSTA.10700.8.p1;Parent=GENE.LSTA.10700.8~~LSTA.10700.8.p1;Name=ORF%20type%3Acomplete%20len%3A413%20%28%2B%29%2Cscore%3D94.20%2Clcl%7CNW_004797362.1_prot_XP_005095012.1_6792%7C77.913%7C0.0%2CSQS_PSY%7CPF00494.19%7C3.6e-40%2CGAS%7CPF13851.6%7C0.021%2CGAS%7CPF13851.6%7C1.7e%2B03
LSTA.10700.8	transdecoder	five_prime_UTR	1	56	.	+	.	ID=LSTA.10700.8.p1.utr5p1;Parent=LSTA.10700.8.p1
LSTA.10700.8	transdecoder	exon	1	6615	.	+	.	ID=LSTA.10700.8.p1.exon1;Parent=LSTA.10700.8.p1
LSTA.10700.8	transdecoder	CDS	57	1295	.	+	0	ID=cds.LSTA.10700.8.p1;Parent=LSTA.10700.8.p1
LSTA.10700.8	transdecoder	three_prime_UTR	1296	6615	.	+	.	ID=LSTA.10700.8.p1.utr3p1;Parent=LSTA.10700.8.p1
LSTA.10700.8	transdecoder	gene	1	6615	.	-	.	ID=GENE.LSTA.10700.8~~LSTA.10700.8.p2;Name=ORF%20type%3Acomplete%20len%3A105%20%28-%29%2Cscore%3D0.94%2CGYF%7CPF02213.16%7C88%2CGYF%7CPF02213.16%7C20%2CGYF%7CPF02213.16%7C6.9%2CGYF%7CPF02213.16%7C39%2Czf-MYST%7CPF17772.1%7C1.5%2Czf-MYST%7CPF17772.1%7C0.49%2Czf-MYST%7CPF17772.1%7C2.3%2Czf-MYST%7CPF17772.1%7C2.1e%2B02%2CPr_beta_C%7CPF12465.8%7C38%2CPr_beta_C%7CPF12465.8%7C69%2CPr_beta_C%7CPF12465.8%7C44%2CToxin_TOLIP%7CPF00087.21%7C1.9e%2B02%2CToxin_TOLIP%7CPF00087.21%7C26%2CToxin_TOLIP%7CPF00087.21%7C9.1e%2B02%2CToxin_TOLIP%7CPF00087.21%7C36%2CH_lectin%7CPF09458.10%7C5%2CH_lectin%7CPF09458.10%7C31%2CH_lectin%7CPF09458.10%7C7.6e%2B02
LSTA.10700.8	transdecoder	mRNA	1	6615	.	-	.	ID=LSTA.10700.8.p2;Parent=GENE.LSTA.10700.8~~LSTA.10700.8.p2;Name=ORF%20type%3Acomplete%20len%3A105%20%28-%29%2Cscore%3D0.94%2CGYF%7CPF02213.16%7C88%2CGYF%7CPF02213.16%7C20%2CGYF%7CPF02213.16%7C6.9%2CGYF%7CPF02213.16%7C39%2Czf-MYST%7CPF17772.1%7C1.5%2Czf-MYST%7CPF17772.1%7C0.49%2Czf-MYST%7CPF17772.1%7C2.3%2Czf-MYST%7CPF17772.1%7C2.1e%2B02%2CPr_beta_C%7CPF12465.8%7C38%2CPr_beta_C%7CPF12465.8%7C69%2CPr_beta_C%7CPF12465.8%7C44%2CToxin_TOLIP%7CPF00087.21%7C1.9e%2B02%2CToxin_TOLIP%7CPF00087.21%7C26%2CToxin_TOLIP%7CPF00087.21%7C9.1e%2B02%2CToxin_TOLIP%7CPF00087.21%7C36%2CH_lectin%7CPF09458.10%7C5%2CH_lectin%7CPF09458.10%7C31%2CH_lectin%7CPF09458.10%7C7.6e%2B02
LSTA.10700.8	transdecoder	five_prime_UTR	2255	6615	.	-	.	ID=LSTA.10700.8.p2.utr5p1;Parent=LSTA.10700.8.p2
LSTA.10700.8	transdecoder	exon	1	6615	.	-	.	ID=LSTA.10700.8.p2.exon1;Parent=LSTA.10700.8.p2
LSTA.10700.8	transdecoder	CDS	1940	2254	.	-	0	ID=cds.LSTA.10700.8.p2;Parent=LSTA.10700.8.p2
LSTA.10700.8	transdecoder	three_prime_UTR	1	1939	.	-	.	ID=LSTA.10700.8.p2.utr3p1;Parent=LSTA.10700.8.p2
LSTA.10700.9	transdecoder	gene	1	5373	.	+	.	ID=GENE.LSTA.10700.9~~LSTA.10700.9.p1;Name=ORF%20type%3Acomplete%20len%3A413%20%28%2B%29%2Cscore%3D94.20%2Clcl%7CNW_004797362.1_prot_XP_005095012.1_6792%7C77.913%7C0.0%2CSQS_PSY%7CPF00494.19%7C3.6e-40%2CGAS%7CPF13851.6%7C0.021%2CGAS%7CPF13851.6%7C1.7e%2B03
LSTA.10700.9	transdecoder	mRNA	1	5373	.	+	.	ID=LSTA.10700.9.p1;Parent=GENE.LSTA.10700.9~~LSTA.10700.9.p1;Name=ORF%20type%3Acomplete%20len%3A413%20%28%2B%29%2Cscore%3D94.20%2Clcl%7CNW_004797362.1_prot_XP_005095012.1_6792%7C77.913%7C0.0%2CSQS_PSY%7CPF00494.19%7C3.6e-40%2CGAS%7CPF13851.6%7C0.021%2CGAS%7CPF13851.6%7C1.7e%2B03
LSTA.10700.9	transdecoder	five_prime_UTR	1	56	.	+	.	ID=LSTA.10700.9.p1.utr5p1;Parent=LSTA.10700.9.p1
LSTA.10700.9	transdecoder	exon	1	5373	.	+	.	ID=LSTA.10700.9.p1.exon1;Parent=LSTA.10700.9.p1
LSTA.10700.9	transdecoder	CDS	57	1295	.	+	0	ID=cds.LSTA.10700.9.p1;Parent=LSTA.10700.9.p1
LSTA.10700.9	transdecoder	three_prime_UTR	1296	5373	.	+	.	ID=LSTA.10700.9.p1.utr3p1;Parent=LSTA.10700.9.p1
LSTA.10700.9	transdecoder	gene	1	5373	.	-	.	ID=GENE.LSTA.10700.9~~LSTA.10700.9.p2;Name=ORF%20type%3Acomplete%20len%3A130%20%28-%29%2Cscore%3D0.74%2Clcl%7CNW_008708358.1_prot_XP_009051109.1_7506%7C30.534%7C1.71e-06%2CGYF%7CPF02213.16%7C1.2e%2B02%2CGYF%7CPF02213.16%7C27%2CGYF%7CPF02213.16%7C9.8%2CGYF%7CPF02213.16%7C11%2CGYF%7CPF02213.16%7C52%2Czf-MYST%7CPF17772.1%7C2%2Czf-MYST%7CPF17772.1%7C0.7%2Czf-MYST%7CPF17772.1%7C8.6%2Czf-MYST%7CPF17772.1%7C3.1%2Czf-MYST%7CPF17772.1%7C2.8e%2B02%2CAPAF1_C%7CPF17908.1%7C3.4e%2B02%2CAPAF1_C%7CPF17908.1%7C54%2CAPAF1_C%7CPF17908.1%7C39%2CAPAF1_C%7CPF17908.1%7C1.8e%2B02%2CPr_beta_C%7CPF12465.8%7C51%2CPr_beta_C%7CPF12465.8%7C91%2CPr_beta_C%7CPF12465.8%7C58%2CToxin_TOLIP%7CPF00087.21%7C2.7e%2B02%2CToxin_TOLIP%7CPF00087.21%7C38%2CToxin_TOLIP%7CPF00087.21%7C44
LSTA.10700.9	transdecoder	mRNA	1	5373	.	-	.	ID=LSTA.10700.9.p2;Parent=GENE.LSTA.10700.9~~LSTA.10700.9.p2;Name=ORF%20type%3Acomplete%20len%3A130%20%28-%29%2Cscore%3D0.74%2Clcl%7CNW_008708358.1_prot_XP_009051109.1_7506%7C30.534%7C1.71e-06%2CGYF%7CPF02213.16%7C1.2e%2B02%2CGYF%7CPF02213.16%7C27%2CGYF%7CPF02213.16%7C9.8%2CGYF%7CPF02213.16%7C11%2CGYF%7CPF02213.16%7C52%2Czf-MYST%7CPF17772.1%7C2%2Czf-MYST%7CPF17772.1%7C0.7%2Czf-MYST%7CPF17772.1%7C8.6%2Czf-MYST%7CPF17772.1%7C3.1%2Czf-MYST%7CPF17772.1%7C2.8e%2B02%2CAPAF1_C%7CPF17908.1%7C3.4e%2B02%2CAPAF1_C%7CPF17908.1%7C54%2CAPAF1_C%7CPF17908.1%7C39%2CAPAF1_C%7CPF17908.1%7C1.8e%2B02%2CPr_beta_C%7CPF12465.8%7C51%2CPr_beta_C%7CPF12465.8%7C91%2CPr_beta_C%7CPF12465.8%7C58%2CToxin_TOLIP%7CPF00087.21%7C2.7e%2B02%2CToxin_TOLIP%7CPF00087.21%7C38%2CToxin_TOLIP%7CPF00087.21%7C44
LSTA.10700.9	transdecoder	five_prime_UTR	2330	5373	.	-	.	ID=LSTA.10700.9.p2.utr5p1;Parent=LSTA.10700.9.p2
LSTA.10700.9	transdecoder	exon	1	5373	.	-	.	ID=LSTA.10700.9.p2.exon1;Parent=LSTA.10700.9.p2
LSTA.10700.9	transdecoder	CDS	1940	2329	.	-	0	ID=cds.LSTA.10700.9.p2;Parent=LSTA.10700.9.p2
LSTA.10700.9	transdecoder	three_prime_UTR	1	1939	.	-	.	ID=LSTA.10700.9.p2.utr3p1;Parent=LSTA.10700.9.p2
LSTA.10703.1	transdecoder	gene	1	1139	.	+	.	ID=GENE.LSTA.10703.1~~LSTA.10703.1.p1;Name=ORF%20type%3Acomplete%20len%3A258%20%28%2B%29%2Cscore%3D30.32%2Clcl%7CNW_013193248.1_prot_XP_013065220.1_41%7C76.667%7C4.94e-132%2Cadh_short%7CPF00106.25%7C6.6e-49%2Cadh_short_C2%7CPF13561.6%7C1.3e-34%2CKR%7CPF08659.10%7C3.6e-09%2CEpimerase%7CPF01370.21%7C0.024%2CShikimate_DH%7CPF01488.20%7C0.27
LSTA.10703.1	transdecoder	mRNA	1	1139	.	+	.	ID=LSTA.10703.1.p1;Parent=GENE.LSTA.10703.1~~LSTA.10703.1.p1;Name=ORF%20type%3Acomplete%20len%3A258%20%28%2B%29%2Cscore%3D30.32%2Clcl%7CNW_013193248.1_prot_XP_013065220.1_41%7C76.667%7C4.94e-132%2Cadh_short%7CPF00106.25%7C6.6e-49%2Cadh_short_C2%7CPF13561.6%7C1.3e-34%2CKR%7CPF08659.10%7C3.6e-09%2CEpimerase%7CPF01370.21%7C0.024%2CShikimate_DH%7CPF01488.20%7C0.27
LSTA.10703.1	transdecoder	five_prime_UTR	1	269	.	+	.	ID=LSTA.10703.1.p1.utr5p1;Parent=LSTA.10703.1.p1
LSTA.10703.1	transdecoder	exon	1	1139	.	+	.	ID=LSTA.10703.1.p1.exon1;Parent=LSTA.10703.1.p1
LSTA.10703.1	transdecoder	CDS	270	1043	.	+	0	ID=cds.LSTA.10703.1.p1;Parent=LSTA.10703.1.p1
LSTA.10703.1	transdecoder	three_prime_UTR	1044	1139	.	+	.	ID=LSTA.10703.1.p1.utr3p1;Parent=LSTA.10703.1.p1
LSTA.10703.2	transdecoder	gene	1	1078	.	+	.	ID=GENE.LSTA.10703.2~~LSTA.10703.2.p1;Name=ORF%20type%3Acomplete%20len%3A258%20%28%2B%29%2Cscore%3D30.32%2Clcl%7CNW_013193248.1_prot_XP_013065220.1_41%7C76.667%7C4.94e-132%2Cadh_short%7CPF00106.25%7C6.6e-49%2Cadh_short_C2%7CPF13561.6%7C1.3e-34%2CKR%7CPF08659.10%7C3.6e-09%2CEpimerase%7CPF01370.21%7C0.024%2CShikimate_DH%7CPF01488.20%7C0.27
LSTA.10703.2	transdecoder	mRNA	1	1078	.	+	.	ID=LSTA.10703.2.p1;Parent=GENE.LSTA.10703.2~~LSTA.10703.2.p1;Name=ORF%20type%3Acomplete%20len%3A258%20%28%2B%29%2Cscore%3D30.32%2Clcl%7CNW_013193248.1_prot_XP_013065220.1_41%7C76.667%7C4.94e-132%2Cadh_short%7CPF00106.25%7C6.6e-49%2Cadh_short_C2%7CPF13561.6%7C1.3e-34%2CKR%7CPF08659.10%7C3.6e-09%2CEpimerase%7CPF01370.21%7C0.024%2CShikimate_DH%7CPF01488.20%7C0.27
LSTA.10703.2	transdecoder	five_prime_UTR	1	208	.	+	.	ID=LSTA.10703.2.p1.utr5p1;Parent=LSTA.10703.2.p1
LSTA.10703.2	transdecoder	exon	1	1078	.	+	.	ID=LSTA.10703.2.p1.exon1;Parent=LSTA.10703.2.p1
LSTA.10703.2	transdecoder	CDS	209	982	.	+	0	ID=cds.LSTA.10703.2.p1;Parent=LSTA.10703.2.p1
LSTA.10703.2	transdecoder	three_prime_UTR	983	1078	.	+	.	ID=LSTA.10703.2.p1.utr3p1;Parent=LSTA.10703.2.p1
LSTA.10703.3	transdecoder	gene	1	1009	.	+	.	ID=GENE.LSTA.10703.3~~LSTA.10703.3.p1;Name=ORF%20type%3Acomplete%20len%3A258%20%28%2B%29%2Cscore%3D30.32%2Clcl%7CNW_013193248.1_prot_XP_013065220.1_41%7C76.667%7C4.94e-132%2Cadh_short%7CPF00106.25%7C6.6e-49%2Cadh_short_C2%7CPF13561.6%7C1.3e-34%2CKR%7CPF08659.10%7C3.6e-09%2CEpimerase%7CPF01370.21%7C0.024%2CShikimate_DH%7CPF01488.20%7C0.27
LSTA.10703.3	transdecoder	mRNA	1	1009	.	+	.	ID=LSTA.10703.3.p1;Parent=GENE.LSTA.10703.3~~LSTA.10703.3.p1;Name=ORF%20type%3Acomplete%20len%3A258%20%28%2B%29%2Cscore%3D30.32%2Clcl%7CNW_013193248.1_prot_XP_013065220.1_41%7C76.667%7C4.94e-132%2Cadh_short%7CPF00106.25%7C6.6e-49%2Cadh_short_C2%7CPF13561.6%7C1.3e-34%2CKR%7CPF08659.10%7C3.6e-09%2CEpimerase%7CPF01370.21%7C0.024%2CShikimate_DH%7CPF01488.20%7C0.27
LSTA.10703.3	transdecoder	five_prime_UTR	1	139	.	+	.	ID=LSTA.10703.3.p1.utr5p1;Parent=LSTA.10703.3.p1
LSTA.10703.3	transdecoder	exon	1	1009	.	+	.	ID=LSTA.10703.3.p1.exon1;Parent=LSTA.10703.3.p1
LSTA.10703.3	transdecoder	CDS	140	913	.	+	0	ID=cds.LSTA.10703.3.p1;Parent=LSTA.10703.3.p1
LSTA.10703.3	transdecoder	three_prime_UTR	914	1009	.	+	.	ID=LSTA.10703.3.p1.utr3p1;Parent=LSTA.10703.3.p1
LSTA.10705.1	transdecoder	gene	1	789	.	+	.	ID=GENE.LSTA.10705.1~~LSTA.10705.1.p1;Name=ORF%20type%3Acomplete%20len%3A166%20%28%2B%29%2Cscore%3D18.70%2Clcl%7CNW_013193248.1_prot_XP_013066004.1_46%7C87.273%7C3.69e-98%2CMito_morph_reg%7CPF14972.6%7C6.6e-72%2CNTPase_1%7CPF03266.15%7C0.49%2CNTPase_1%7CPF03266.15%7C1.9e%2B03
LSTA.10705.1	transdecoder	mRNA	1	789	.	+	.	ID=LSTA.10705.1.p1;Parent=GENE.LSTA.10705.1~~LSTA.10705.1.p1;Name=ORF%20type%3Acomplete%20len%3A166%20%28%2B%29%2Cscore%3D18.70%2Clcl%7CNW_013193248.1_prot_XP_013066004.1_46%7C87.273%7C3.69e-98%2CMito_morph_reg%7CPF14972.6%7C6.6e-72%2CNTPase_1%7CPF03266.15%7C0.49%2CNTPase_1%7CPF03266.15%7C1.9e%2B03
LSTA.10705.1	transdecoder	five_prime_UTR	1	115	.	+	.	ID=LSTA.10705.1.p1.utr5p1;Parent=LSTA.10705.1.p1
LSTA.10705.1	transdecoder	exon	1	789	.	+	.	ID=LSTA.10705.1.p1.exon1;Parent=LSTA.10705.1.p1
LSTA.10705.1	transdecoder	CDS	116	613	.	+	0	ID=cds.LSTA.10705.1.p1;Parent=LSTA.10705.1.p1
LSTA.10705.1	transdecoder	three_prime_UTR	614	789	.	+	.	ID=LSTA.10705.1.p1.utr3p1;Parent=LSTA.10705.1.p1
LSTA.10705.2	transdecoder	gene	1	877	.	+	.	ID=GENE.LSTA.10705.2~~LSTA.10705.2.p1;Name=ORF%20type%3Acomplete%20len%3A166%20%28%2B%29%2Cscore%3D18.70%2Clcl%7CNW_013193248.1_prot_XP_013066004.1_46%7C87.273%7C3.69e-98%2CMito_morph_reg%7CPF14972.6%7C6.6e-72%2CNTPase_1%7CPF03266.15%7C0.49%2CNTPase_1%7CPF03266.15%7C1.9e%2B03
LSTA.10705.2	transdecoder	mRNA	1	877	.	+	.	ID=LSTA.10705.2.p1;Parent=GENE.LSTA.10705.2~~LSTA.10705.2.p1;Name=ORF%20type%3Acomplete%20len%3A166%20%28%2B%29%2Cscore%3D18.70%2Clcl%7CNW_013193248.1_prot_XP_013066004.1_46%7C87.273%7C3.69e-98%2CMito_morph_reg%7CPF14972.6%7C6.6e-72%2CNTPase_1%7CPF03266.15%7C0.49%2CNTPase_1%7CPF03266.15%7C1.9e%2B03
LSTA.10705.2	transdecoder	five_prime_UTR	1	203	.	+	.	ID=LSTA.10705.2.p1.utr5p1;Parent=LSTA.10705.2.p1
LSTA.10705.2	transdecoder	exon	1	877	.	+	.	ID=LSTA.10705.2.p1.exon1;Parent=LSTA.10705.2.p1
LSTA.10705.2	transdecoder	CDS	204	701	.	+	0	ID=cds.LSTA.10705.2.p1;Parent=LSTA.10705.2.p1
LSTA.10705.2	transdecoder	three_prime_UTR	702	877	.	+	.	ID=LSTA.10705.2.p1.utr3p1;Parent=LSTA.10705.2.p1
LSTA.10705.3	transdecoder	gene	1	893	.	+	.	ID=GENE.LSTA.10705.3~~LSTA.10705.3.p1;Name=ORF%20type%3Acomplete%20len%3A166%20%28%2B%29%2Cscore%3D18.70%2Clcl%7CNW_013193248.1_prot_XP_013066004.1_46%7C87.273%7C3.69e-98%2CMito_morph_reg%7CPF14972.6%7C6.6e-72%2CNTPase_1%7CPF03266.15%7C0.49%2CNTPase_1%7CPF03266.15%7C1.9e%2B03
LSTA.10705.3	transdecoder	mRNA	1	893	.	+	.	ID=LSTA.10705.3.p1;Parent=GENE.LSTA.10705.3~~LSTA.10705.3.p1;Name=ORF%20type%3Acomplete%20len%3A166%20%28%2B%29%2Cscore%3D18.70%2Clcl%7CNW_013193248.1_prot_XP_013066004.1_46%7C87.273%7C3.69e-98%2CMito_morph_reg%7CPF14972.6%7C6.6e-72%2CNTPase_1%7CPF03266.15%7C0.49%2CNTPase_1%7CPF03266.15%7C1.9e%2B03
LSTA.10705.3	transdecoder	five_prime_UTR	1	230	.	+	.	ID=LSTA.10705.3.p1.utr5p1;Parent=LSTA.10705.3.p1
LSTA.10705.3	transdecoder	exon	1	893	.	+	.	ID=LSTA.10705.3.p1.exon1;Parent=LSTA.10705.3.p1
LSTA.10705.3	transdecoder	CDS	231	728	.	+	0	ID=cds.LSTA.10705.3.p1;Parent=LSTA.10705.3.p1
LSTA.10705.3	transdecoder	three_prime_UTR	729	893	.	+	.	ID=LSTA.10705.3.p1.utr3p1;Parent=LSTA.10705.3.p1
LSTA.10706.1	transdecoder	gene	1	3850	.	+	.	ID=GENE.LSTA.10706.1~~LSTA.10706.1.p1;Name=ORF%20type%3Acomplete%20len%3A237%20%28%2B%29%2Cscore%3D68.79%2Clcl%7CNW_004797317.1_prot_XP_005092540.1_4004%7C72.603%7C2.03e-119%2CSynaptobrevin%7CPF00957.21%7C5.6e-32%2CLongin%7CPF13774.6%7C8.3e-13%2CDUF2721%7CPF11026.8%7C0.0017%2COrf78%7CPF06024.12%7C0.0044%2CCCDC144C%7CPF14915.6%7C0.0091%2CDUF2207%7CPF09972.9%7C0.017%2CIntegrase_H2C2%7CPF17921.1%7C0.036%2CFerlin_C%7CPF16165.5%7C0.035%2CFzo_mitofusin%7CPF04799.13%7C0.044%2CLAP1C%7CPF05609.12%7C0.044%2CTweety%7CPF04906.13%7C0.041%2CTweety%7CPF04906.13%7C86%2CMCU%7CPF04678.13%7C0.067%2CTex_N%7CPF09371.10%7C0.13%2CSigma_reg_N%7CPF13800.6%7C0.36%2CDUF948%7CPF06103.11%7C0.61%2CDUF948%7CPF06103.11%7C8.9e%2B02
LSTA.10706.1	transdecoder	mRNA	1	3850	.	+	.	ID=LSTA.10706.1.p1;Parent=GENE.LSTA.10706.1~~LSTA.10706.1.p1;Name=ORF%20type%3Acomplete%20len%3A237%20%28%2B%29%2Cscore%3D68.79%2Clcl%7CNW_004797317.1_prot_XP_005092540.1_4004%7C72.603%7C2.03e-119%2CSynaptobrevin%7CPF00957.21%7C5.6e-32%2CLongin%7CPF13774.6%7C8.3e-13%2CDUF2721%7CPF11026.8%7C0.0017%2COrf78%7CPF06024.12%7C0.0044%2CCCDC144C%7CPF14915.6%7C0.0091%2CDUF2207%7CPF09972.9%7C0.017%2CIntegrase_H2C2%7CPF17921.1%7C0.036%2CFerlin_C%7CPF16165.5%7C0.035%2CFzo_mitofusin%7CPF04799.13%7C0.044%2CLAP1C%7CPF05609.12%7C0.044%2CTweety%7CPF04906.13%7C0.041%2CTweety%7CPF04906.13%7C86%2CMCU%7CPF04678.13%7C0.067%2CTex_N%7CPF09371.10%7C0.13%2CSigma_reg_N%7CPF13800.6%7C0.36%2CDUF948%7CPF06103.11%7C0.61%2CDUF948%7CPF06103.11%7C8.9e%2B02
LSTA.10706.1	transdecoder	five_prime_UTR	1	154	.	+	.	ID=LSTA.10706.1.p1.utr5p1;Parent=LSTA.10706.1.p1
LSTA.10706.1	transdecoder	exon	1	3850	.	+	.	ID=LSTA.10706.1.p1.exon1;Parent=LSTA.10706.1.p1
LSTA.10706.1	transdecoder	CDS	155	865	.	+	0	ID=cds.LSTA.10706.1.p1;Parent=LSTA.10706.1.p1
LSTA.10706.1	transdecoder	three_prime_UTR	866	3850	.	+	.	ID=LSTA.10706.1.p1.utr3p1;Parent=LSTA.10706.1.p1
LSTA.10706.2	transdecoder	gene	1	3798	.	+	.	ID=GENE.LSTA.10706.2~~LSTA.10706.2.p1;Name=ORF%20type%3Acomplete%20len%3A237%20%28%2B%29%2Cscore%3D68.79%2Clcl%7CNW_004797317.1_prot_XP_005092540.1_4004%7C72.603%7C2.03e-119%2CSynaptobrevin%7CPF00957.21%7C5.6e-32%2CLongin%7CPF13774.6%7C8.3e-13%2CDUF2721%7CPF11026.8%7C0.0017%2COrf78%7CPF06024.12%7C0.0044%2CCCDC144C%7CPF14915.6%7C0.0091%2CDUF2207%7CPF09972.9%7C0.017%2CIntegrase_H2C2%7CPF17921.1%7C0.036%2CFerlin_C%7CPF16165.5%7C0.035%2CFzo_mitofusin%7CPF04799.13%7C0.044%2CLAP1C%7CPF05609.12%7C0.044%2CTweety%7CPF04906.13%7C0.041%2CTweety%7CPF04906.13%7C86%2CMCU%7CPF04678.13%7C0.067%2CTex_N%7CPF09371.10%7C0.13%2CSigma_reg_N%7CPF13800.6%7C0.36%2CDUF948%7CPF06103.11%7C0.61%2CDUF948%7CPF06103.11%7C8.9e%2B02
LSTA.10706.2	transdecoder	mRNA	1	3798	.	+	.	ID=LSTA.10706.2.p1;Parent=GENE.LSTA.10706.2~~LSTA.10706.2.p1;Name=ORF%20type%3Acomplete%20len%3A237%20%28%2B%29%2Cscore%3D68.79%2Clcl%7CNW_004797317.1_prot_XP_005092540.1_4004%7C72.603%7C2.03e-119%2CSynaptobrevin%7CPF00957.21%7C5.6e-32%2CLongin%7CPF13774.6%7C8.3e-13%2CDUF2721%7CPF11026.8%7C0.0017%2COrf78%7CPF06024.12%7C0.0044%2CCCDC144C%7CPF14915.6%7C0.0091%2CDUF2207%7CPF09972.9%7C0.017%2CIntegrase_H2C2%7CPF17921.1%7C0.036%2CFerlin_C%7CPF16165.5%7C0.035%2CFzo_mitofusin%7CPF04799.13%7C0.044%2CLAP1C%7CPF05609.12%7C0.044%2CTweety%7CPF04906.13%7C0.041%2CTweety%7CPF04906.13%7C86%2CMCU%7CPF04678.13%7C0.067%2CTex_N%7CPF09371.10%7C0.13%2CSigma_reg_N%7CPF13800.6%7C0.36%2CDUF948%7CPF06103.11%7C0.61%2CDUF948%7CPF06103.11%7C8.9e%2B02
LSTA.10706.2	transdecoder	five_prime_UTR	1	142	.	+	.	ID=LSTA.10706.2.p1.utr5p1;Parent=LSTA.10706.2.p1
LSTA.10706.2	transdecoder	exon	1	3798	.	+	.	ID=LSTA.10706.2.p1.exon1;Parent=LSTA.10706.2.p1
LSTA.10706.2	transdecoder	CDS	143	853	.	+	0	ID=cds.LSTA.10706.2.p1;Parent=LSTA.10706.2.p1
LSTA.10706.2	transdecoder	three_prime_UTR	854	3798	.	+	.	ID=LSTA.10706.2.p1.utr3p1;Parent=LSTA.10706.2.p1
LSTA.10708.1	transdecoder	gene	1	9885	.	-	.	ID=GENE.LSTA.10708.1~~LSTA.10708.1.p3;Name=ORF%20type%3Acomplete%20len%3A113%20%28-%29%2Cscore%3D4.25
LSTA.10708.1	transdecoder	mRNA	1	9885	.	-	.	ID=LSTA.10708.1.p3;Parent=GENE.LSTA.10708.1~~LSTA.10708.1.p3;Name=ORF%20type%3Acomplete%20len%3A113%20%28-%29%2Cscore%3D4.25
LSTA.10708.1	transdecoder	five_prime_UTR	7643	9885	.	-	.	ID=LSTA.10708.1.p3.utr5p1;Parent=LSTA.10708.1.p3
LSTA.10708.1	transdecoder	exon	1	9885	.	-	.	ID=LSTA.10708.1.p3.exon1;Parent=LSTA.10708.1.p3
LSTA.10708.1	transdecoder	CDS	7304	7642	.	-	0	ID=cds.LSTA.10708.1.p3;Parent=LSTA.10708.1.p3
LSTA.10708.1	transdecoder	three_prime_UTR	1	7303	.	-	.	ID=LSTA.10708.1.p3.utr3p1;Parent=LSTA.10708.1.p3
# refined start codon: 2 -> 902 (score: 2.566)
LSTA.10708.1	transdecoder	gene	1	9885	.	+	.	ID=GENE.LSTA.10708.1~~LSTA.10708.1.p1;Name=ORF%20type%3Acomplete%20len%3A2065%20%28%2B%29%2Cscore%3D622.20%2Clcl%7CNW_013194058.1_prot_XP_013068691.1_7239%7C89.593%7C0.0%2CGATase_2%7CPF00310.21%7C9.4e-162%2CGlu_synthase%7CPF01645.17%7C1.6e%2B02%2CGlu_synthase%7CPF01645.17%7C2.9e-151%2CGlu_syn_central%7CPF04898.14%7C1.5e-109%2CGlu_syn_central%7CPF04898.14%7C5.1e%2B03%2CGXGXG%7CPF01493.19%7C2.5e%2B03%2CGXGXG%7CPF01493.19%7C1.8e-77%2CPyr_redox_2%7CPF07992.14%7C2.1e-06%2CPyr_redox_2%7CPF07992.14%7C2.9e-24%2CFer4_20%7CPF14691.6%7C2.3e-20%2CPyr_redox%7CPF00070.27%7C6.1e-06%2CPyr_redox%7CPF00070.27%7C0.79%2CNAD_binding_8%7CPF13450.6%7C4.2e-08%2CNAD_binding_8%7CPF13450.6%7C1e%2B02%2CPyr_redox_3%7CPF13738.6%7C0.022%2CPyr_redox_3%7CPF13738.6%7C0.81%2CPyr_redox_3%7CPF13738.6%7C86%2CAmino_oxidase%7CPF01593.24%7C2.3e-06%2CHI0933_like%7CPF03486.14%7C0.00011%2CHI0933_like%7CPF03486.14%7C1.8e%2B02%2CHI0933_like%7CPF03486.14%7C4.8e%2B02%2CFAD_binding_2%7CPF00890.24%7C14%2CFAD_binding_2%7CPF00890.24%7C0.0029%2CFAD_binding_2%7CPF00890.24%7C2.5e%2B02%2CFAD_binding_2%7CPF00890.24%7C1e%2B03%2CFAD_oxidored%7CPF12831.7%7C0.00024%2CFAD_oxidored%7CPF12831.7%7C2.5e%2B02%2CDAO%7CPF01266.24%7C0.00071%2CDAO%7CPF01266.24%7C92%2CGIDA%7CPF01134.22%7C0.15%2CGIDA%7CPF01134.22%7C3.1%2CFMO-like%7CPF00743.19%7C1.2e%2B03%2CFMO-like%7CPF00743.19%7C0.23%2CFMO-like%7CPF00743.19%7C5.9%2CThi4%7CPF01946.17%7C2.1e%2B03%2CThi4%7CPF01946.17%7C0.013%2CThi4%7CPF01946.17%7C6.3e%2B02%2CAlaDh_PNT_C%7CPF01262.21%7C1.2%2CAlaDh_PNT_C%7CPF01262.21%7C15%2CNAD_binding_7%7CPF13241.6%7C7.4%2CNAD_binding_7%7CPF13241.6%7C15%2CLycopene_cycl%7CPF05834.12%7C10%2CLycopene_cycl%7CPF05834.12%7C3.8%2CApbA%7CPF02558.16%7C3.2e%2B03%2CApbA%7CPF02558.16%7C0.14%2CNAD_Gly3P_dh_N%7CPF01210.23%7C0.085%2CYjeF_N%7CPF03853.15%7C2.5%2CYjeF_N%7CPF03853.15%7C4.8e%2B02%2CFMN_dh%7CPF01070.18%7C0.47%2CFMN_dh%7CPF01070.18%7C5e%2B03%2CFAD_binding_3%7CPF01494.19%7C0.096%2CFAD_binding_3%7CPF01494.19%7C7.1e%2B03
LSTA.10708.1	transdecoder	mRNA	1	9885	.	+	.	ID=LSTA.10708.1.p1;Parent=GENE.LSTA.10708.1~~LSTA.10708.1.p1;Name=ORF%20type%3Acomplete%20len%3A2065%20%28%2B%29%2Cscore%3D622.20%2Clcl%7CNW_013194058.1_prot_XP_013068691.1_7239%7C89.593%7C0.0%2CGATase_2%7CPF00310.21%7C9.4e-162%2CGlu_synthase%7CPF01645.17%7C1.6e%2B02%2CGlu_synthase%7CPF01645.17%7C2.9e-151%2CGlu_syn_central%7CPF04898.14%7C1.5e-109%2CGlu_syn_central%7CPF04898.14%7C5.1e%2B03%2CGXGXG%7CPF01493.19%7C2.5e%2B03%2CGXGXG%7CPF01493.19%7C1.8e-77%2CPyr_redox_2%7CPF07992.14%7C2.1e-06%2CPyr_redox_2%7CPF07992.14%7C2.9e-24%2CFer4_20%7CPF14691.6%7C2.3e-20%2CPyr_redox%7CPF00070.27%7C6.1e-06%2CPyr_redox%7CPF00070.27%7C0.79%2CNAD_binding_8%7CPF13450.6%7C4.2e-08%2CNAD_binding_8%7CPF13450.6%7C1e%2B02%2CPyr_redox_3%7CPF13738.6%7C0.022%2CPyr_redox_3%7CPF13738.6%7C0.81%2CPyr_redox_3%7CPF13738.6%7C86%2CAmino_oxidase%7CPF01593.24%7C2.3e-06%2CHI0933_like%7CPF03486.14%7C0.00011%2CHI0933_like%7CPF03486.14%7C1.8e%2B02%2CHI0933_like%7CPF03486.14%7C4.8e%2B02%2CFAD_binding_2%7CPF00890.24%7C14%2CFAD_binding_2%7CPF00890.24%7C0.0029%2CFAD_binding_2%7CPF00890.24%7C2.5e%2B02%2CFAD_binding_2%7CPF00890.24%7C1e%2B03%2CFAD_oxidored%7CPF12831.7%7C0.00024%2CFAD_oxidored%7CPF12831.7%7C2.5e%2B02%2CDAO%7CPF01266.24%7C0.00071%2CDAO%7CPF01266.24%7C92%2CGIDA%7CPF01134.22%7C0.15%2CGIDA%7CPF01134.22%7C3.1%2CFMO-like%7CPF00743.19%7C1.2e%2B03%2CFMO-like%7CPF00743.19%7C0.23%2CFMO-like%7CPF00743.19%7C5.9%2CThi4%7CPF01946.17%7C2.1e%2B03%2CThi4%7CPF01946.17%7C0.013%2CThi4%7CPF01946.17%7C6.3e%2B02%2CAlaDh_PNT_C%7CPF01262.21%7C1.2%2CAlaDh_PNT_C%7CPF01262.21%7C15%2CNAD_binding_7%7CPF13241.6%7C7.4%2CNAD_binding_7%7CPF13241.6%7C15%2CLycopene_cycl%7CPF05834.12%7C10%2CLycopene_cycl%7CPF05834.12%7C3.8%2CApbA%7CPF02558.16%7C3.2e%2B03%2CApbA%7CPF02558.16%7C0.14%2CNAD_Gly3P_dh_N%7CPF01210.23%7C0.085%2CYjeF_N%7CPF03853.15%7C2.5%2CYjeF_N%7CPF03853.15%7C4.8e%2B02%2CFMN_dh%7CPF01070.18%7C0.47%2CFMN_dh%7CPF01070.18%7C5e%2B03%2CFAD_binding_3%7CPF01494.19%7C0.096%2CFAD_binding_3%7CPF01494.19%7C7.1e%2B03
LSTA.10708.1	transdecoder	five_prime_UTR	1	901	.	+	.	ID=LSTA.10708.1.p1.utr5p1;Parent=LSTA.10708.1.p1
LSTA.10708.1	transdecoder	exon	1	9885	.	+	.	ID=LSTA.10708.1.p1.exon1;Parent=LSTA.10708.1.p1
LSTA.10708.1	transdecoder	CDS	902	6196	.	+	0	ID=cds.LSTA.10708.1.p1;Parent=LSTA.10708.1.p1
LSTA.10708.1	transdecoder	three_prime_UTR	6197	9885	.	+	.	ID=LSTA.10708.1.p1.utr3p1;Parent=LSTA.10708.1.p1
LSTA.10708.2	transdecoder	gene	1	9885	.	-	.	ID=GENE.LSTA.10708.2~~LSTA.10708.2.p3;Name=ORF%20type%3Acomplete%20len%3A113%20%28-%29%2Cscore%3D4.25
LSTA.10708.2	transdecoder	mRNA	1	9885	.	-	.	ID=LSTA.10708.2.p3;Parent=GENE.LSTA.10708.2~~LSTA.10708.2.p3;Name=ORF%20type%3Acomplete%20len%3A113%20%28-%29%2Cscore%3D4.25
LSTA.10708.2	transdecoder	five_prime_UTR	7643	9885	.	-	.	ID=LSTA.10708.2.p3.utr5p1;Parent=LSTA.10708.2.p3
LSTA.10708.2	transdecoder	exon	1	9885	.	-	.	ID=LSTA.10708.2.p3.exon1;Parent=LSTA.10708.2.p3
LSTA.10708.2	transdecoder	CDS	7304	7642	.	-	0	ID=cds.LSTA.10708.2.p3;Parent=LSTA.10708.2.p3
LSTA.10708.2	transdecoder	three_prime_UTR	1	7303	.	-	.	ID=LSTA.10708.2.p3.utr3p1;Parent=LSTA.10708.2.p3
# refined start codon: 2 -> 902 (score: 2.566)
LSTA.10708.2	transdecoder	gene	1	9885	.	+	.	ID=GENE.LSTA.10708.2~~LSTA.10708.2.p1;Name=ORF%20type%3Acomplete%20len%3A2065%20%28%2B%29%2Cscore%3D622.20%2Clcl%7CNW_013194058.1_prot_XP_013068691.1_7239%7C89.593%7C0.0%2CGATase_2%7CPF00310.21%7C9.4e-162%2CGlu_synthase%7CPF01645.17%7C1.6e%2B02%2CGlu_synthase%7CPF01645.17%7C2.9e-151%2CGlu_syn_central%7CPF04898.14%7C1.5e-109%2CGlu_syn_central%7CPF04898.14%7C5.1e%2B03%2CGXGXG%7CPF01493.19%7C2.5e%2B03%2CGXGXG%7CPF01493.19%7C1.8e-77%2CPyr_redox_2%7CPF07992.14%7C2.1e-06%2CPyr_redox_2%7CPF07992.14%7C2.9e-24%2CFer4_20%7CPF14691.6%7C2.3e-20%2CPyr_redox%7CPF00070.27%7C6.1e-06%2CPyr_redox%7CPF00070.27%7C0.79%2CNAD_binding_8%7CPF13450.6%7C4.2e-08%2CNAD_binding_8%7CPF13450.6%7C1e%2B02%2CPyr_redox_3%7CPF13738.6%7C0.022%2CPyr_redox_3%7CPF13738.6%7C0.81%2CPyr_redox_3%7CPF13738.6%7C86%2CAmino_oxidase%7CPF01593.24%7C2.3e-06%2CHI0933_like%7CPF03486.14%7C0.00011%2CHI0933_like%7CPF03486.14%7C1.8e%2B02%2CHI0933_like%7CPF03486.14%7C4.8e%2B02%2CFAD_binding_2%7CPF00890.24%7C14%2CFAD_binding_2%7CPF00890.24%7C0.0029%2CFAD_binding_2%7CPF00890.24%7C2.5e%2B02%2CFAD_binding_2%7CPF00890.24%7C1e%2B03%2CFAD_oxidored%7CPF12831.7%7C0.00024%2CFAD_oxidored%7CPF12831.7%7C2.5e%2B02%2CDAO%7CPF01266.24%7C0.00071%2CDAO%7CPF01266.24%7C92%2CGIDA%7CPF01134.22%7C0.15%2CGIDA%7CPF01134.22%7C3.1%2CFMO-like%7CPF00743.19%7C1.2e%2B03%2CFMO-like%7CPF00743.19%7C0.23%2CFMO-like%7CPF00743.19%7C5.9%2CThi4%7CPF01946.17%7C2.1e%2B03%2CThi4%7CPF01946.17%7C0.013%2CThi4%7CPF01946.17%7C6.3e%2B02%2CAlaDh_PNT_C%7CPF01262.21%7C1.2%2CAlaDh_PNT_C%7CPF01262.21%7C15%2CNAD_binding_7%7CPF13241.6%7C7.4%2CNAD_binding_7%7CPF13241.6%7C15%2CLycopene_cycl%7CPF05834.12%7C10%2CLycopene_cycl%7CPF05834.12%7C3.8%2CApbA%7CPF02558.16%7C3.2e%2B03%2CApbA%7CPF02558.16%7C0.14%2CNAD_Gly3P_dh_N%7CPF01210.23%7C0.085%2CYjeF_N%7CPF03853.15%7C2.5%2CYjeF_N%7CPF03853.15%7C4.8e%2B02%2CFMN_dh%7CPF01070.18%7C0.47%2CFMN_dh%7CPF01070.18%7C5e%2B03%2CFAD_binding_3%7CPF01494.19%7C0.096%2CFAD_binding_3%7CPF01494.19%7C7.1e%2B03
LSTA.10708.2	transdecoder	mRNA	1	9885	.	+	.	ID=LSTA.10708.2.p1;Parent=GENE.LSTA.10708.2~~LSTA.10708.2.p1;Name=ORF%20type%3Acomplete%20len%3A2065%20%28%2B%29%2Cscore%3D622.20%2Clcl%7CNW_013194058.1_prot_XP_013068691.1_7239%7C89.593%7C0.0%2CGATase_2%7CPF00310.21%7C9.4e-162%2CGlu_synthase%7CPF01645.17%7C1.6e%2B02%2CGlu_synthase%7CPF01645.17%7C2.9e-151%2CGlu_syn_central%7CPF04898.14%7C1.5e-109%2CGlu_syn_central%7CPF04898.14%7C5.1e%2B03%2CGXGXG%7CPF01493.19%7C2.5e%2B03%2CGXGXG%7CPF01493.19%7C1.8e-77%2CPyr_redox_2%7CPF07992.14%7C2.1e-06%2CPyr_redox_2%7CPF07992.14%7C2.9e-24%2CFer4_20%7CPF14691.6%7C2.3e-20%2CPyr_redox%7CPF00070.27%7C6.1e-06%2CPyr_redox%7CPF00070.27%7C0.79%2CNAD_binding_8%7CPF13450.6%7C4.2e-08%2CNAD_binding_8%7CPF13450.6%7C1e%2B02%2CPyr_redox_3%7CPF13738.6%7C0.022%2CPyr_redox_3%7CPF13738.6%7C0.81%2CPyr_redox_3%7CPF13738.6%7C86%2CAmino_oxidase%7CPF01593.24%7C2.3e-06%2CHI0933_like%7CPF03486.14%7C0.00011%2CHI0933_like%7CPF03486.14%7C1.8e%2B02%2CHI0933_like%7CPF03486.14%7C4.8e%2B02%2CFAD_binding_2%7CPF00890.24%7C14%2CFAD_binding_2%7CPF00890.24%7C0.0029%2CFAD_binding_2%7CPF00890.24%7C2.5e%2B02%2CFAD_binding_2%7CPF00890.24%7C1e%2B03%2CFAD_oxidored%7CPF12831.7%7C0.00024%2CFAD_oxidored%7CPF12831.7%7C2.5e%2B02%2CDAO%7CPF01266.24%7C0.00071%2CDAO%7CPF01266.24%7C92%2CGIDA%7CPF01134.22%7C0.15%2CGIDA%7CPF01134.22%7C3.1%2CFMO-like%7CPF00743.19%7C1.2e%2B03%2CFMO-like%7CPF00743.19%7C0.23%2CFMO-like%7CPF00743.19%7C5.9%2CThi4%7CPF01946.17%7C2.1e%2B03%2CThi4%7CPF01946.17%7C0.013%2CThi4%7CPF01946.17%7C6.3e%2B02%2CAlaDh_PNT_C%7CPF01262.21%7C1.2%2CAlaDh_PNT_C%7CPF01262.21%7C15%2CNAD_binding_7%7CPF13241.6%7C7.4%2CNAD_binding_7%7CPF13241.6%7C15%2CLycopene_cycl%7CPF05834.12%7C10%2CLycopene_cycl%7CPF05834.12%7C3.8%2CApbA%7CPF02558.16%7C3.2e%2B03%2CApbA%7CPF02558.16%7C0.14%2CNAD_Gly3P_dh_N%7CPF01210.23%7C0.085%2CYjeF_N%7CPF03853.15%7C2.5%2CYjeF_N%7CPF03853.15%7C4.8e%2B02%2CFMN_dh%7CPF01070.18%7C0.47%2CFMN_dh%7CPF01070.18%7C5e%2B03%2CFAD_binding_3%7CPF01494.19%7C0.096%2CFAD_binding_3%7CPF01494.19%7C7.1e%2B03
LSTA.10708.2	transdecoder	five_prime_UTR	1	901	.	+	.	ID=LSTA.10708.2.p1.utr5p1;Parent=LSTA.10708.2.p1
LSTA.10708.2	transdecoder	exon	1	9885	.	+	.	ID=LSTA.10708.2.p1.exon1;Parent=LSTA.10708.2.p1
LSTA.10708.2	transdecoder	CDS	902	6196	.	+	0	ID=cds.LSTA.10708.2.p1;Parent=LSTA.10708.2.p1
LSTA.10708.2	transdecoder	three_prime_UTR	6197	9885	.	+	.	ID=LSTA.10708.2.p1.utr3p1;Parent=LSTA.10708.2.p1
LSTA.10709.1	transdecoder	gene	1	6830	.	+	.	ID=GENE.LSTA.10709.1~~LSTA.10709.1.p1;Name=ORF%20type%3Acomplete%20len%3A561%20%28%2B%29%2Cscore%3D95.77%2Clcl%7CNW_013505849.1_prot_XP_013062887.1_34603%7C83.837%7C0.0%2CSDF%7CPF00375.18%7C2.1e-133
LSTA.10709.1	transdecoder	mRNA	1	6830	.	+	.	ID=LSTA.10709.1.p1;Parent=GENE.LSTA.10709.1~~LSTA.10709.1.p1;Name=ORF%20type%3Acomplete%20len%3A561%20%28%2B%29%2Cscore%3D95.77%2Clcl%7CNW_013505849.1_prot_XP_013062887.1_34603%7C83.837%7C0.0%2CSDF%7CPF00375.18%7C2.1e-133
LSTA.10709.1	transdecoder	five_prime_UTR	1	54	.	+	.	ID=LSTA.10709.1.p1.utr5p1;Parent=LSTA.10709.1.p1
LSTA.10709.1	transdecoder	exon	1	6830	.	+	.	ID=LSTA.10709.1.p1.exon1;Parent=LSTA.10709.1.p1
LSTA.10709.1	transdecoder	CDS	55	1737	.	+	0	ID=cds.LSTA.10709.1.p1;Parent=LSTA.10709.1.p1
LSTA.10709.1	transdecoder	three_prime_UTR	1738	6830	.	+	.	ID=LSTA.10709.1.p1.utr3p1;Parent=LSTA.10709.1.p1
LSTA.10710.1	transdecoder	gene	1	968	.	+	.	ID=GENE.LSTA.10710.1~~LSTA.10710.1.p1;Name=ORF%20type%3A3prime_partial%20len%3A284%20%28%2B%29%2Cscore%3D69.18%2Clcl%7CNW_013505849.1_prot_XP_013062837.1_34601%7C92.199%7C0.0%2CArm%7CPF00514.23%7C7e%2B02%2CArm%7CPF00514.23%7C1.8e-11%2CArm%7CPF00514.23%7C1.8e-12%2CArm%7CPF00514.23%7C1.1e-06%2CArm%7CPF00514.23%7C2.4e-06%2CArm%7CPF00514.23%7C1.3e%2B04%2CIBB%7CPF01749.20%7C3.7e-23%2CHEAT_EZ%7CPF13513.6%7C6e%2B03%2CHEAT_EZ%7CPF13513.6%7C2.4e-05%2CHEAT_EZ%7CPF13513.6%7C5.7e-05%2CHEAT_2%7CPF13646.6%7C1.1e%2B04%2CHEAT_2%7CPF13646.6%7C0.0075%2CHEAT_2%7CPF13646.6%7C0.04%2CHEAT_2%7CPF13646.6%7C23%2CHEAT%7CPF02985.22%7C42%2CHEAT%7CPF02985.22%7C0.15%2CHEAT%7CPF02985.22%7C72%2CRICTOR_V%7CPF14668.6%7C2.2e%2B02%2CRICTOR_V%7CPF14668.6%7C1.5%2CRICTOR_V%7CPF14668.6%7C1.1e%2B04
LSTA.10710.1	transdecoder	mRNA	1	968	.	+	.	ID=LSTA.10710.1.p1;Parent=GENE.LSTA.10710.1~~LSTA.10710.1.p1;Name=ORF%20type%3A3prime_partial%20len%3A284%20%28%2B%29%2Cscore%3D69.18%2Clcl%7CNW_013505849.1_prot_XP_013062837.1_34601%7C92.199%7C0.0%2CArm%7CPF00514.23%7C7e%2B02%2CArm%7CPF00514.23%7C1.8e-11%2CArm%7CPF00514.23%7C1.8e-12%2CArm%7CPF00514.23%7C1.1e-06%2CArm%7CPF00514.23%7C2.4e-06%2CArm%7CPF00514.23%7C1.3e%2B04%2CIBB%7CPF01749.20%7C3.7e-23%2CHEAT_EZ%7CPF13513.6%7C6e%2B03%2CHEAT_EZ%7CPF13513.6%7C2.4e-05%2CHEAT_EZ%7CPF13513.6%7C5.7e-05%2CHEAT_2%7CPF13646.6%7C1.1e%2B04%2CHEAT_2%7CPF13646.6%7C0.0075%2CHEAT_2%7CPF13646.6%7C0.04%2CHEAT_2%7CPF13646.6%7C23%2CHEAT%7CPF02985.22%7C42%2CHEAT%7CPF02985.22%7C0.15%2CHEAT%7CPF02985.22%7C72%2CRICTOR_V%7CPF14668.6%7C2.2e%2B02%2CRICTOR_V%7CPF14668.6%7C1.5%2CRICTOR_V%7CPF14668.6%7C1.1e%2B04
LSTA.10710.1	transdecoder	five_prime_UTR	1	117	.	+	.	ID=LSTA.10710.1.p1.utr5p1;Parent=LSTA.10710.1.p1
LSTA.10710.1	transdecoder	exon	1	968	.	+	.	ID=LSTA.10710.1.p1.exon1;Parent=LSTA.10710.1.p1
LSTA.10710.1	transdecoder	CDS	118	966	.	+	0	ID=cds.LSTA.10710.1.p1;Parent=LSTA.10710.1.p1
LSTA.10712.1	transdecoder	gene	1	1471	.	+	.	ID=GENE.LSTA.10712.1~~LSTA.10712.1.p1;Name=ORF%20type%3Acomplete%20len%3A218%20%28%2B%29%2Cscore%3D28.29%2Clcl%7CNW_004797938.1_prot_XP_012943458.1_21570%7C71.905%7C3.09e-110%2CN6-adenineMlase%7CPF10237.9%7C2.2e-55%2CMTS%7CPF05175.14%7C11%2CMTS%7CPF05175.14%7C0.44%2CCons_hypoth95%7CPF03602.15%7C7.4e%2B02%2CCons_hypoth95%7CPF03602.15%7C0.012
LSTA.10712.1	transdecoder	mRNA	1	1471	.	+	.	ID=LSTA.10712.1.p1;Parent=GENE.LSTA.10712.1~~LSTA.10712.1.p1;Name=ORF%20type%3Acomplete%20len%3A218%20%28%2B%29%2Cscore%3D28.29%2Clcl%7CNW_004797938.1_prot_XP_012943458.1_21570%7C71.905%7C3.09e-110%2CN6-adenineMlase%7CPF10237.9%7C2.2e-55%2CMTS%7CPF05175.14%7C11%2CMTS%7CPF05175.14%7C0.44%2CCons_hypoth95%7CPF03602.15%7C7.4e%2B02%2CCons_hypoth95%7CPF03602.15%7C0.012
LSTA.10712.1	transdecoder	five_prime_UTR	1	282	.	+	.	ID=LSTA.10712.1.p1.utr5p1;Parent=LSTA.10712.1.p1
LSTA.10712.1	transdecoder	exon	1	1471	.	+	.	ID=LSTA.10712.1.p1.exon1;Parent=LSTA.10712.1.p1
LSTA.10712.1	transdecoder	CDS	283	936	.	+	0	ID=cds.LSTA.10712.1.p1;Parent=LSTA.10712.1.p1
LSTA.10712.1	transdecoder	three_prime_UTR	937	1471	.	+	.	ID=LSTA.10712.1.p1.utr3p1;Parent=LSTA.10712.1.p1
LSTA.10712.2	transdecoder	gene	1	1265	.	+	.	ID=GENE.LSTA.10712.2~~LSTA.10712.2.p1;Name=ORF%20type%3A5prime_partial%20len%3A243%20%28%2B%29%2Cscore%3D30.32%2Clcl%7CNW_004797938.1_prot_XP_012943458.1_21570%7C71.905%7C1.27e-109%2CN6-adenineMlase%7CPF10237.9%7C3.1e-55%2CMTS%7CPF05175.14%7C13%2CMTS%7CPF05175.14%7C0.58%2CCons_hypoth95%7CPF03602.15%7C9.7e%2B02%2CCons_hypoth95%7CPF03602.15%7C0.015
LSTA.10712.2	transdecoder	mRNA	1	1265	.	+	.	ID=LSTA.10712.2.p1;Parent=GENE.LSTA.10712.2~~LSTA.10712.2.p1;Name=ORF%20type%3A5prime_partial%20len%3A243%20%28%2B%29%2Cscore%3D30.32%2Clcl%7CNW_004797938.1_prot_XP_012943458.1_21570%7C71.905%7C1.27e-109%2CN6-adenineMlase%7CPF10237.9%7C3.1e-55%2CMTS%7CPF05175.14%7C13%2CMTS%7CPF05175.14%7C0.58%2CCons_hypoth95%7CPF03602.15%7C9.7e%2B02%2CCons_hypoth95%7CPF03602.15%7C0.015
LSTA.10712.2	transdecoder	exon	1	1265	.	+	.	ID=LSTA.10712.2.p1.exon1;Parent=LSTA.10712.2.p1
LSTA.10712.2	transdecoder	CDS	2	730	.	+	0	ID=cds.LSTA.10712.2.p1;Parent=LSTA.10712.2.p1
LSTA.10712.2	transdecoder	three_prime_UTR	731	1265	.	+	.	ID=LSTA.10712.2.p1.utr3p1;Parent=LSTA.10712.2.p1
LSTA.10712.3	transdecoder	gene	1	1537	.	+	.	ID=GENE.LSTA.10712.3~~LSTA.10712.3.p1;Name=ORF%20type%3Acomplete%20len%3A218%20%28%2B%29%2Cscore%3D28.29%2Clcl%7CNW_004797938.1_prot_XP_012943458.1_21570%7C71.905%7C3.09e-110%2CN6-adenineMlase%7CPF10237.9%7C2.2e-55%2CMTS%7CPF05175.14%7C11%2CMTS%7CPF05175.14%7C0.44%2CCons_hypoth95%7CPF03602.15%7C7.4e%2B02%2CCons_hypoth95%7CPF03602.15%7C0.012
LSTA.10712.3	transdecoder	mRNA	1	1537	.	+	.	ID=LSTA.10712.3.p1;Parent=GENE.LSTA.10712.3~~LSTA.10712.3.p1;Name=ORF%20type%3Acomplete%20len%3A218%20%28%2B%29%2Cscore%3D28.29%2Clcl%7CNW_004797938.1_prot_XP_012943458.1_21570%7C71.905%7C3.09e-110%2CN6-adenineMlase%7CPF10237.9%7C2.2e-55%2CMTS%7CPF05175.14%7C11%2CMTS%7CPF05175.14%7C0.44%2CCons_hypoth95%7CPF03602.15%7C7.4e%2B02%2CCons_hypoth95%7CPF03602.15%7C0.012
LSTA.10712.3	transdecoder	five_prime_UTR	1	348	.	+	.	ID=LSTA.10712.3.p1.utr5p1;Parent=LSTA.10712.3.p1
LSTA.10712.3	transdecoder	exon	1	1537	.	+	.	ID=LSTA.10712.3.p1.exon1;Parent=LSTA.10712.3.p1
LSTA.10712.3	transdecoder	CDS	349	1002	.	+	0	ID=cds.LSTA.10712.3.p1;Parent=LSTA.10712.3.p1
LSTA.10712.3	transdecoder	three_prime_UTR	1003	1537	.	+	.	ID=LSTA.10712.3.p1.utr3p1;Parent=LSTA.10712.3.p1
LSTA.10712.4	transdecoder	gene	1	869	.	+	.	ID=GENE.LSTA.10712.4~~LSTA.10712.4.p1;Name=ORF%20type%3A3prime_partial%20len%3A179%20%28%2B%29%2Cscore%3D27.92%2Clcl%7CNW_004797938.1_prot_XP_012943458.1_21570%7C73.653%7C1.73e-86%2CN6-adenineMlase%7CPF10237.9%7C3.2e-42%2CMTS%7CPF05175.14%7C7.5%2CMTS%7CPF05175.14%7C2.2%2CCons_hypoth95%7CPF03602.15%7C0.03%2CDUF2614%7CPF11023.8%7C0.18
LSTA.10712.4	transdecoder	mRNA	1	869	.	+	.	ID=LSTA.10712.4.p1;Parent=GENE.LSTA.10712.4~~LSTA.10712.4.p1;Name=ORF%20type%3A3prime_partial%20len%3A179%20%28%2B%29%2Cscore%3D27.92%2Clcl%7CNW_004797938.1_prot_XP_012943458.1_21570%7C73.653%7C1.73e-86%2CN6-adenineMlase%7CPF10237.9%7C3.2e-42%2CMTS%7CPF05175.14%7C7.5%2CMTS%7CPF05175.14%7C2.2%2CCons_hypoth95%7CPF03602.15%7C0.03%2CDUF2614%7CPF11023.8%7C0.18
LSTA.10712.4	transdecoder	five_prime_UTR	1	334	.	+	.	ID=LSTA.10712.4.p1.utr5p1;Parent=LSTA.10712.4.p1
LSTA.10712.4	transdecoder	exon	1	869	.	+	.	ID=LSTA.10712.4.p1.exon1;Parent=LSTA.10712.4.p1
LSTA.10712.4	transdecoder	CDS	335	868	.	+	0	ID=cds.LSTA.10712.4.p1;Parent=LSTA.10712.4.p1
LSTA.10712.5	transdecoder	gene	1	1241	.	+	.	ID=GENE.LSTA.10712.5~~LSTA.10712.5.p1;Name=ORF%20type%3Acomplete%20len%3A218%20%28%2B%29%2Cscore%3D28.29%2Clcl%7CNW_004797938.1_prot_XP_012943458.1_21570%7C71.905%7C3.09e-110%2CN6-adenineMlase%7CPF10237.9%7C2.2e-55%2CMTS%7CPF05175.14%7C11%2CMTS%7CPF05175.14%7C0.44%2CCons_hypoth95%7CPF03602.15%7C7.4e%2B02%2CCons_hypoth95%7CPF03602.15%7C0.012
LSTA.10712.5	transdecoder	mRNA	1	1241	.	+	.	ID=LSTA.10712.5.p1;Parent=GENE.LSTA.10712.5~~LSTA.10712.5.p1;Name=ORF%20type%3Acomplete%20len%3A218%20%28%2B%29%2Cscore%3D28.29%2Clcl%7CNW_004797938.1_prot_XP_012943458.1_21570%7C71.905%7C3.09e-110%2CN6-adenineMlase%7CPF10237.9%7C2.2e-55%2CMTS%7CPF05175.14%7C11%2CMTS%7CPF05175.14%7C0.44%2CCons_hypoth95%7CPF03602.15%7C7.4e%2B02%2CCons_hypoth95%7CPF03602.15%7C0.012
LSTA.10712.5	transdecoder	five_prime_UTR	1	52	.	+	.	ID=LSTA.10712.5.p1.utr5p1;Parent=LSTA.10712.5.p1
LSTA.10712.5	transdecoder	exon	1	1241	.	+	.	ID=LSTA.10712.5.p1.exon1;Parent=LSTA.10712.5.p1
LSTA.10712.5	transdecoder	CDS	53	706	.	+	0	ID=cds.LSTA.10712.5.p1;Parent=LSTA.10712.5.p1
LSTA.10712.5	transdecoder	three_prime_UTR	707	1241	.	+	.	ID=LSTA.10712.5.p1.utr3p1;Parent=LSTA.10712.5.p1
LSTA.10712.6	transdecoder	gene	1	1367	.	+	.	ID=GENE.LSTA.10712.6~~LSTA.10712.6.p1;Name=ORF%20type%3Acomplete%20len%3A218%20%28%2B%29%2Cscore%3D28.29%2Clcl%7CNW_004797938.1_prot_XP_012943458.1_21570%7C71.905%7C3.09e-110%2CN6-adenineMlase%7CPF10237.9%7C2.2e-55%2CMTS%7CPF05175.14%7C11%2CMTS%7CPF05175.14%7C0.44%2CCons_hypoth95%7CPF03602.15%7C7.4e%2B02%2CCons_hypoth95%7CPF03602.15%7C0.012
LSTA.10712.6	transdecoder	mRNA	1	1367	.	+	.	ID=LSTA.10712.6.p1;Parent=GENE.LSTA.10712.6~~LSTA.10712.6.p1;Name=ORF%20type%3Acomplete%20len%3A218%20%28%2B%29%2Cscore%3D28.29%2Clcl%7CNW_004797938.1_prot_XP_012943458.1_21570%7C71.905%7C3.09e-110%2CN6-adenineMlase%7CPF10237.9%7C2.2e-55%2CMTS%7CPF05175.14%7C11%2CMTS%7CPF05175.14%7C0.44%2CCons_hypoth95%7CPF03602.15%7C7.4e%2B02%2CCons_hypoth95%7CPF03602.15%7C0.012
LSTA.10712.6	transdecoder	five_prime_UTR	1	178	.	+	.	ID=LSTA.10712.6.p1.utr5p1;Parent=LSTA.10712.6.p1
LSTA.10712.6	transdecoder	exon	1	1367	.	+	.	ID=LSTA.10712.6.p1.exon1;Parent=LSTA.10712.6.p1
LSTA.10712.6	transdecoder	CDS	179	832	.	+	0	ID=cds.LSTA.10712.6.p1;Parent=LSTA.10712.6.p1
LSTA.10712.6	transdecoder	three_prime_UTR	833	1367	.	+	.	ID=LSTA.10712.6.p1.utr3p1;Parent=LSTA.10712.6.p1
LSTA.10712.7	transdecoder	gene	1	1318	.	+	.	ID=GENE.LSTA.10712.7~~LSTA.10712.7.p1;Name=ORF%20type%3Acomplete%20len%3A123%20%28%2B%29%2Cscore%3D20.40%2Clcl%7CNW_004797938.1_prot_XP_012943458.1_21570%7C74.667%7C5.59e-31%2CN6-adenineMlase%7CPF10237.9%7C7.7e-06
LSTA.10712.7	transdecoder	mRNA	1	1318	.	+	.	ID=LSTA.10712.7.p1;Parent=GENE.LSTA.10712.7~~LSTA.10712.7.p1;Name=ORF%20type%3Acomplete%20len%3A123%20%28%2B%29%2Cscore%3D20.40%2Clcl%7CNW_004797938.1_prot_XP_012943458.1_21570%7C74.667%7C5.59e-31%2CN6-adenineMlase%7CPF10237.9%7C7.7e-06
LSTA.10712.7	transdecoder	five_prime_UTR	1	332	.	+	.	ID=LSTA.10712.7.p1.utr5p1;Parent=LSTA.10712.7.p1
LSTA.10712.7	transdecoder	exon	1	1318	.	+	.	ID=LSTA.10712.7.p1.exon1;Parent=LSTA.10712.7.p1
LSTA.10712.7	transdecoder	CDS	333	701	.	+	0	ID=cds.LSTA.10712.7.p1;Parent=LSTA.10712.7.p1
LSTA.10712.7	transdecoder	three_prime_UTR	702	1318	.	+	.	ID=LSTA.10712.7.p1.utr3p1;Parent=LSTA.10712.7.p1
LSTA.10713.1	transdecoder	gene	1	2438	.	+	.	ID=GENE.LSTA.10713.1~~LSTA.10713.1.p1;Name=ORF%20type%3A5prime_partial%20len%3A253%20%28%2B%29%2Cscore%3D51.63%2Clcl%7CNW_004797775.1_prot_XP_012942241.1_19153%7C66.946%7C7.87e-112%2CArm%7CPF00514.23%7C1.1e-05%2CArm%7CPF00514.23%7C3e-07%2CArm%7CPF00514.23%7C6.1e-09%2CArm%7CPF00514.23%7C1e-08%2CArm_3%7CPF16186.5%7C1.5e-24%2CV-ATPase_H_C%7CPF11698.8%7C1.5%2CV-ATPase_H_C%7CPF11698.8%7C0.0083%2CHEAT_EZ%7CPF13513.6%7C2.7e%2B02%2CHEAT_EZ%7CPF13513.6%7C0.03%2CHEAT_EZ%7CPF13513.6%7C6.1e%2B02%2CMo25%7CPF08569.11%7C0.011%2CHEAT%7CPF02985.22%7C14%2CHEAT%7CPF02985.22%7C3.8e%2B02%2CHEAT%7CPF02985.22%7C2.3e%2B02%2CHEAT%7CPF02985.22%7C2.5e%2B03
LSTA.10713.1	transdecoder	mRNA	1	2438	.	+	.	ID=LSTA.10713.1.p1;Parent=GENE.LSTA.10713.1~~LSTA.10713.1.p1;Name=ORF%20type%3A5prime_partial%20len%3A253%20%28%2B%29%2Cscore%3D51.63%2Clcl%7CNW_004797775.1_prot_XP_012942241.1_19153%7C66.946%7C7.87e-112%2CArm%7CPF00514.23%7C1.1e-05%2CArm%7CPF00514.23%7C3e-07%2CArm%7CPF00514.23%7C6.1e-09%2CArm%7CPF00514.23%7C1e-08%2CArm_3%7CPF16186.5%7C1.5e-24%2CV-ATPase_H_C%7CPF11698.8%7C1.5%2CV-ATPase_H_C%7CPF11698.8%7C0.0083%2CHEAT_EZ%7CPF13513.6%7C2.7e%2B02%2CHEAT_EZ%7CPF13513.6%7C0.03%2CHEAT_EZ%7CPF13513.6%7C6.1e%2B02%2CMo25%7CPF08569.11%7C0.011%2CHEAT%7CPF02985.22%7C14%2CHEAT%7CPF02985.22%7C3.8e%2B02%2CHEAT%7CPF02985.22%7C2.3e%2B02%2CHEAT%7CPF02985.22%7C2.5e%2B03
LSTA.10713.1	transdecoder	exon	1	2438	.	+	.	ID=LSTA.10713.1.p1.exon1;Parent=LSTA.10713.1.p1
LSTA.10713.1	transdecoder	CDS	1	759	.	+	0	ID=cds.LSTA.10713.1.p1;Parent=LSTA.10713.1.p1
LSTA.10713.1	transdecoder	three_prime_UTR	760	2438	.	+	.	ID=LSTA.10713.1.p1.utr3p1;Parent=LSTA.10713.1.p1
LSTA.10715.1	transdecoder	gene	1	7680	.	+	.	ID=GENE.LSTA.10715.1~~LSTA.10715.1.p1;Name=ORF%20type%3Acomplete%20len%3A768%20%28%2B%29%2Cscore%3D164.15%2Clcl%7CNW_013194256.1_prot_XP_013070368.1_8731%7C57.654%7C0.0%2Clcl%7CNW_013194256.1_prot_XP_013070368.1_8731%7C57.463%7C3.68e-33%2CWDCP%7CPF15390.6%7C5.2e-21%2CWDCP%7CPF15390.6%7C1e-18%2CWDCP%7CPF15390.6%7C2e-22%2CIRF%7CPF00605.17%7C1.5e%2B02%2CIRF%7CPF00605.17%7C5.2
LSTA.10715.1	transdecoder	mRNA	1	7680	.	+	.	ID=LSTA.10715.1.p1;Parent=GENE.LSTA.10715.1~~LSTA.10715.1.p1;Name=ORF%20type%3Acomplete%20len%3A768%20%28%2B%29%2Cscore%3D164.15%2Clcl%7CNW_013194256.1_prot_XP_013070368.1_8731%7C57.654%7C0.0%2Clcl%7CNW_013194256.1_prot_XP_013070368.1_8731%7C57.463%7C3.68e-33%2CWDCP%7CPF15390.6%7C5.2e-21%2CWDCP%7CPF15390.6%7C1e-18%2CWDCP%7CPF15390.6%7C2e-22%2CIRF%7CPF00605.17%7C1.5e%2B02%2CIRF%7CPF00605.17%7C5.2
LSTA.10715.1	transdecoder	five_prime_UTR	1	276	.	+	.	ID=LSTA.10715.1.p1.utr5p1;Parent=LSTA.10715.1.p1
LSTA.10715.1	transdecoder	exon	1	7680	.	+	.	ID=LSTA.10715.1.p1.exon1;Parent=LSTA.10715.1.p1
LSTA.10715.1	transdecoder	CDS	277	2580	.	+	0	ID=cds.LSTA.10715.1.p1;Parent=LSTA.10715.1.p1
LSTA.10715.1	transdecoder	three_prime_UTR	2581	7680	.	+	.	ID=LSTA.10715.1.p1.utr3p1;Parent=LSTA.10715.1.p1
# refined start codon: 3 -> 249 (score: 1.557)
LSTA.10717.1	transdecoder	gene	1	2361	.	+	.	ID=GENE.LSTA.10717.1~~LSTA.10717.1.p1;Name=ORF%20type%3A3prime_partial%20len%3A787%20%28%2B%29%2Cscore%3D237.46%2Clcl%7CNW_013409692.1_prot_XP_013084259.1_21059%7C65.063%7C0.0%2CSH3BP5%7CPF05276.14%7C2.1e-84
LSTA.10717.1	transdecoder	mRNA	1	2361	.	+	.	ID=LSTA.10717.1.p1;Parent=GENE.LSTA.10717.1~~LSTA.10717.1.p1;Name=ORF%20type%3A3prime_partial%20len%3A787%20%28%2B%29%2Cscore%3D237.46%2Clcl%7CNW_013409692.1_prot_XP_013084259.1_21059%7C65.063%7C0.0%2CSH3BP5%7CPF05276.14%7C2.1e-84
LSTA.10717.1	transdecoder	five_prime_UTR	1	248	.	+	.	ID=LSTA.10717.1.p1.utr5p1;Parent=LSTA.10717.1.p1
LSTA.10717.1	transdecoder	exon	1	2361	.	+	.	ID=LSTA.10717.1.p1.exon1;Parent=LSTA.10717.1.p1
LSTA.10717.1	transdecoder	CDS	249	2360	.	+	0	ID=cds.LSTA.10717.1.p1;Parent=LSTA.10717.1.p1
LSTA.10718.1	transdecoder	gene	1	3612	.	+	.	ID=GENE.LSTA.10718.1~~LSTA.10718.1.p1;Name=ORF%20type%3Acomplete%20len%3A429%20%28%2B%29%2Cscore%3D120.37%2Clcl%7CNW_013505849.1_prot_XP_013062879.1_34591%7C65.837%7C5.90e-175%2CEF-hand_6%7CPF13405.6%7C1.2e-05%2CEF-hand_6%7CPF13405.6%7C4.5e%2B02%2CEF-hand_1%7CPF00036.32%7C5.6e-05%2CEF-hand_1%7CPF00036.32%7C7.9e%2B03%2CEF-hand_1%7CPF00036.32%7C31%2CEF-hand_5%7CPF13202.6%7C0.0002%2CEF-hand_5%7CPF13202.6%7C1.2e%2B03%2CEF-hand_5%7CPF13202.6%7C1.8e%2B03%2CEF-hand_7%7CPF13499.6%7C0.00049%2CEF-hand_7%7CPF13499.6%7C5.1e%2B03%2CFOP_dimer%7CPF09398.10%7C0.16%2CEF-hand_8%7CPF13833.6%7C4.3%2CEF-hand_8%7CPF13833.6%7C1e%2B02%2CKIF1B%7CPF12423.8%7C1.2e%2B03%2CKIF1B%7CPF12423.8%7C0.79%2CKIF1B%7CPF12423.8%7C2.7e%2B03
LSTA.10718.1	transdecoder	mRNA	1	3612	.	+	.	ID=LSTA.10718.1.p1;Parent=GENE.LSTA.10718.1~~LSTA.10718.1.p1;Name=ORF%20type%3Acomplete%20len%3A429%20%28%2B%29%2Cscore%3D120.37%2Clcl%7CNW_013505849.1_prot_XP_013062879.1_34591%7C65.837%7C5.90e-175%2CEF-hand_6%7CPF13405.6%7C1.2e-05%2CEF-hand_6%7CPF13405.6%7C4.5e%2B02%2CEF-hand_1%7CPF00036.32%7C5.6e-05%2CEF-hand_1%7CPF00036.32%7C7.9e%2B03%2CEF-hand_1%7CPF00036.32%7C31%2CEF-hand_5%7CPF13202.6%7C0.0002%2CEF-hand_5%7CPF13202.6%7C1.2e%2B03%2CEF-hand_5%7CPF13202.6%7C1.8e%2B03%2CEF-hand_7%7CPF13499.6%7C0.00049%2CEF-hand_7%7CPF13499.6%7C5.1e%2B03%2CFOP_dimer%7CPF09398.10%7C0.16%2CEF-hand_8%7CPF13833.6%7C4.3%2CEF-hand_8%7CPF13833.6%7C1e%2B02%2CKIF1B%7CPF12423.8%7C1.2e%2B03%2CKIF1B%7CPF12423.8%7C0.79%2CKIF1B%7CPF12423.8%7C2.7e%2B03
LSTA.10718.1	transdecoder	five_prime_UTR	1	425	.	+	.	ID=LSTA.10718.1.p1.utr5p1;Parent=LSTA.10718.1.p1
LSTA.10718.1	transdecoder	exon	1	3612	.	+	.	ID=LSTA.10718.1.p1.exon1;Parent=LSTA.10718.1.p1
LSTA.10718.1	transdecoder	CDS	426	1712	.	+	0	ID=cds.LSTA.10718.1.p1;Parent=LSTA.10718.1.p1
LSTA.10718.1	transdecoder	three_prime_UTR	1713	3612	.	+	.	ID=LSTA.10718.1.p1.utr3p1;Parent=LSTA.10718.1.p1
LSTA.10718.2	transdecoder	gene	1	3528	.	+	.	ID=GENE.LSTA.10718.2~~LSTA.10718.2.p1;Name=ORF%20type%3Acomplete%20len%3A401%20%28%2B%29%2Cscore%3D109.30%2Clcl%7CNW_013505849.1_prot_XP_013062881.1_34594%7C66.110%7C1.29e-161%2CEF-hand_6%7CPF13405.6%7C1.1e-05%2CEF-hand_6%7CPF13405.6%7C4.1e%2B02%2CEF-hand_1%7CPF00036.32%7C5.2e-05%2CEF-hand_1%7CPF00036.32%7C7.3e%2B03%2CEF-hand_1%7CPF00036.32%7C29%2CEF-hand_5%7CPF13202.6%7C0.00019%2CEF-hand_5%7CPF13202.6%7C1.1e%2B03%2CEF-hand_5%7CPF13202.6%7C1.7e%2B03%2CEF-hand_7%7CPF13499.6%7C0.00045%2CEF-hand_7%7CPF13499.6%7C4.7e%2B03%2CFOP_dimer%7CPF09398.10%7C0.15%2CEF-hand_8%7CPF13833.6%7C3.9%2CEF-hand_8%7CPF13833.6%7C93%2CKIF1B%7CPF12423.8%7C1.1e%2B03%2CKIF1B%7CPF12423.8%7C0.72%2CKIF1B%7CPF12423.8%7C2.4e%2B03
LSTA.10718.2	transdecoder	mRNA	1	3528	.	+	.	ID=LSTA.10718.2.p1;Parent=GENE.LSTA.10718.2~~LSTA.10718.2.p1;Name=ORF%20type%3Acomplete%20len%3A401%20%28%2B%29%2Cscore%3D109.30%2Clcl%7CNW_013505849.1_prot_XP_013062881.1_34594%7C66.110%7C1.29e-161%2CEF-hand_6%7CPF13405.6%7C1.1e-05%2CEF-hand_6%7CPF13405.6%7C4.1e%2B02%2CEF-hand_1%7CPF00036.32%7C5.2e-05%2CEF-hand_1%7CPF00036.32%7C7.3e%2B03%2CEF-hand_1%7CPF00036.32%7C29%2CEF-hand_5%7CPF13202.6%7C0.00019%2CEF-hand_5%7CPF13202.6%7C1.1e%2B03%2CEF-hand_5%7CPF13202.6%7C1.7e%2B03%2CEF-hand_7%7CPF13499.6%7C0.00045%2CEF-hand_7%7CPF13499.6%7C4.7e%2B03%2CFOP_dimer%7CPF09398.10%7C0.15%2CEF-hand_8%7CPF13833.6%7C3.9%2CEF-hand_8%7CPF13833.6%7C93%2CKIF1B%7CPF12423.8%7C1.1e%2B03%2CKIF1B%7CPF12423.8%7C0.72%2CKIF1B%7CPF12423.8%7C2.4e%2B03
LSTA.10718.2	transdecoder	five_prime_UTR	1	425	.	+	.	ID=LSTA.10718.2.p1.utr5p1;Parent=LSTA.10718.2.p1
LSTA.10718.2	transdecoder	exon	1	3528	.	+	.	ID=LSTA.10718.2.p1.exon1;Parent=LSTA.10718.2.p1
LSTA.10718.2	transdecoder	CDS	426	1628	.	+	0	ID=cds.LSTA.10718.2.p1;Parent=LSTA.10718.2.p1
LSTA.10718.2	transdecoder	three_prime_UTR	1629	3528	.	+	.	ID=LSTA.10718.2.p1.utr3p1;Parent=LSTA.10718.2.p1
LSTA.10718.3	transdecoder	gene	1	3335	.	+	.	ID=GENE.LSTA.10718.3~~LSTA.10718.3.p1;Name=ORF%20type%3A5prime_partial%20len%3A478%20%28%2B%29%2Cscore%3D125.89%2Clcl%7CNW_013505849.1_prot_XP_013062879.1_34591%7C65.878%7C0.0%2CFOP_dimer%7CPF09398.10%7C1.1e-20%2CEF-hand_6%7CPF13405.6%7C1.4e-05%2CEF-hand_6%7CPF13405.6%7C5.1e%2B02%2CLisH_2%7CPF16045.5%7C4.9e-05%2CEF-hand_1%7CPF00036.32%7C6.4e-05%2CEF-hand_1%7CPF00036.32%7C1.3e%2B04%2CEF-hand_1%7CPF00036.32%7C36%2CEF-hand_5%7CPF13202.6%7C0.00023%2CEF-hand_5%7CPF13202.6%7C1.4e%2B03%2CEF-hand_5%7CPF13202.6%7C2.1e%2B03%2CEF-hand_7%7CPF13499.6%7C1.1e%2B04%2CEF-hand_7%7CPF13499.6%7C0.00054%2CEF-hand_7%7CPF13499.6%7C6.1e%2B03%2CEF-hand_8%7CPF13833.6%7C4.8%2CEF-hand_8%7CPF13833.6%7C1.1e%2B02%2CKIF1B%7CPF12423.8%7C1.4e%2B03%2CKIF1B%7CPF12423.8%7C0.9%2CKIF1B%7CPF12423.8%7C3.3e%2B03
LSTA.10718.3	transdecoder	mRNA	1	3335	.	+	.	ID=LSTA.10718.3.p1;Parent=GENE.LSTA.10718.3~~LSTA.10718.3.p1;Name=ORF%20type%3A5prime_partial%20len%3A478%20%28%2B%29%2Cscore%3D125.89%2Clcl%7CNW_013505849.1_prot_XP_013062879.1_34591%7C65.878%7C0.0%2CFOP_dimer%7CPF09398.10%7C1.1e-20%2CEF-hand_6%7CPF13405.6%7C1.4e-05%2CEF-hand_6%7CPF13405.6%7C5.1e%2B02%2CLisH_2%7CPF16045.5%7C4.9e-05%2CEF-hand_1%7CPF00036.32%7C6.4e-05%2CEF-hand_1%7CPF00036.32%7C1.3e%2B04%2CEF-hand_1%7CPF00036.32%7C36%2CEF-hand_5%7CPF13202.6%7C0.00023%2CEF-hand_5%7CPF13202.6%7C1.4e%2B03%2CEF-hand_5%7CPF13202.6%7C2.1e%2B03%2CEF-hand_7%7CPF13499.6%7C1.1e%2B04%2CEF-hand_7%7CPF13499.6%7C0.00054%2CEF-hand_7%7CPF13499.6%7C6.1e%2B03%2CEF-hand_8%7CPF13833.6%7C4.8%2CEF-hand_8%7CPF13833.6%7C1.1e%2B02%2CKIF1B%7CPF12423.8%7C1.4e%2B03%2CKIF1B%7CPF12423.8%7C0.9%2CKIF1B%7CPF12423.8%7C3.3e%2B03
LSTA.10718.3	transdecoder	exon	1	3335	.	+	.	ID=LSTA.10718.3.p1.exon1;Parent=LSTA.10718.3.p1
LSTA.10718.3	transdecoder	CDS	2	1435	.	+	0	ID=cds.LSTA.10718.3.p1;Parent=LSTA.10718.3.p1
LSTA.10718.3	transdecoder	three_prime_UTR	1436	3335	.	+	.	ID=LSTA.10718.3.p1.utr3p1;Parent=LSTA.10718.3.p1
LSTA.10720.1	transdecoder	gene	1	2124	.	+	.	ID=GENE.LSTA.10720.1~~LSTA.10720.1.p1;Name=ORF%20type%3Acomplete%20len%3A437%20%28%2B%29%2Cscore%3D44.76%2Clcl%7CNW_013194256.1_prot_XP_013070374.1_8740%7C49.195%7C1.49e-143%2CSET%7CPF00856.28%7C1.6e-09%2CRubis-subs-bind%7CPF09273.11%7C1e%2B04%2CRubis-subs-bind%7CPF09273.11%7C0.017
LSTA.10720.1	transdecoder	mRNA	1	2124	.	+	.	ID=LSTA.10720.1.p1;Parent=GENE.LSTA.10720.1~~LSTA.10720.1.p1;Name=ORF%20type%3Acomplete%20len%3A437%20%28%2B%29%2Cscore%3D44.76%2Clcl%7CNW_013194256.1_prot_XP_013070374.1_8740%7C49.195%7C1.49e-143%2CSET%7CPF00856.28%7C1.6e-09%2CRubis-subs-bind%7CPF09273.11%7C1e%2B04%2CRubis-subs-bind%7CPF09273.11%7C0.017
LSTA.10720.1	transdecoder	five_prime_UTR	1	151	.	+	.	ID=LSTA.10720.1.p1.utr5p1;Parent=LSTA.10720.1.p1
LSTA.10720.1	transdecoder	exon	1	2124	.	+	.	ID=LSTA.10720.1.p1.exon1;Parent=LSTA.10720.1.p1
LSTA.10720.1	transdecoder	CDS	152	1462	.	+	0	ID=cds.LSTA.10720.1.p1;Parent=LSTA.10720.1.p1
LSTA.10720.1	transdecoder	three_prime_UTR	1463	2124	.	+	.	ID=LSTA.10720.1.p1.utr3p1;Parent=LSTA.10720.1.p1
LSTA.10720.2	transdecoder	gene	1	1783	.	+	.	ID=GENE.LSTA.10720.2~~LSTA.10720.2.p1;Name=ORF%20type%3Acomplete%20len%3A234%20%28%2B%29%2Cscore%3D23.58%2Clcl%7CNW_013194256.1_prot_XP_013070374.1_8740%7C51.082%7C6.29e-80%2CSET%7CPF00856.28%7C0.0013%2CRubis-subs-bind%7CPF09273.11%7C3.3e%2B03%2CRubis-subs-bind%7CPF09273.11%7C0.005
LSTA.10720.2	transdecoder	mRNA	1	1783	.	+	.	ID=LSTA.10720.2.p1;Parent=GENE.LSTA.10720.2~~LSTA.10720.2.p1;Name=ORF%20type%3Acomplete%20len%3A234%20%28%2B%29%2Cscore%3D23.58%2Clcl%7CNW_013194256.1_prot_XP_013070374.1_8740%7C51.082%7C6.29e-80%2CSET%7CPF00856.28%7C0.0013%2CRubis-subs-bind%7CPF09273.11%7C3.3e%2B03%2CRubis-subs-bind%7CPF09273.11%7C0.005
LSTA.10720.2	transdecoder	five_prime_UTR	1	419	.	+	.	ID=LSTA.10720.2.p1.utr5p1;Parent=LSTA.10720.2.p1
LSTA.10720.2	transdecoder	exon	1	1783	.	+	.	ID=LSTA.10720.2.p1.exon1;Parent=LSTA.10720.2.p1
LSTA.10720.2	transdecoder	CDS	420	1121	.	+	0	ID=cds.LSTA.10720.2.p1;Parent=LSTA.10720.2.p1
LSTA.10720.2	transdecoder	three_prime_UTR	1122	1783	.	+	.	ID=LSTA.10720.2.p1.utr3p1;Parent=LSTA.10720.2.p1
LSTA.10720.2	transdecoder	gene	1	1783	.	+	.	ID=GENE.LSTA.10720.2~~LSTA.10720.2.p2;Name=ORF%20type%3Acomplete%20len%3A110%20%28%2B%29%2Cscore%3D13.23%2Clcl%7CNW_013194256.1_prot_XP_013070374.1_8740%7C47.664%7C1.50e-22%2CSET%7CPF00856.28%7C0.17
LSTA.10720.2	transdecoder	mRNA	1	1783	.	+	.	ID=LSTA.10720.2.p2;Parent=GENE.LSTA.10720.2~~LSTA.10720.2.p2;Name=ORF%20type%3Acomplete%20len%3A110%20%28%2B%29%2Cscore%3D13.23%2Clcl%7CNW_013194256.1_prot_XP_013070374.1_8740%7C47.664%7C1.50e-22%2CSET%7CPF00856.28%7C0.17
LSTA.10720.2	transdecoder	five_prime_UTR	1	76	.	+	.	ID=LSTA.10720.2.p2.utr5p1;Parent=LSTA.10720.2.p2
LSTA.10720.2	transdecoder	exon	1	1783	.	+	.	ID=LSTA.10720.2.p2.exon1;Parent=LSTA.10720.2.p2
LSTA.10720.2	transdecoder	CDS	77	406	.	+	0	ID=cds.LSTA.10720.2.p2;Parent=LSTA.10720.2.p2
LSTA.10720.2	transdecoder	three_prime_UTR	407	1783	.	+	.	ID=LSTA.10720.2.p2.utr3p1;Parent=LSTA.10720.2.p2
LSTA.10720.3	transdecoder	gene	1	2016	.	+	.	ID=GENE.LSTA.10720.3~~LSTA.10720.3.p1;Name=ORF%20type%3Acomplete%20len%3A304%20%28%2B%29%2Cscore%3D24.60%2Clcl%7CNW_013194256.1_prot_XP_013070374.1_8740%7C50.628%7C9.03e-81%2CSET%7CPF00856.28%7C0.00098%2CRubis-subs-bind%7CPF09273.11%7C4.7e%2B03%2CRubis-subs-bind%7CPF09273.11%7C0.0088
LSTA.10720.3	transdecoder	mRNA	1	2016	.	+	.	ID=LSTA.10720.3.p1;Parent=GENE.LSTA.10720.3~~LSTA.10720.3.p1;Name=ORF%20type%3Acomplete%20len%3A304%20%28%2B%29%2Cscore%3D24.60%2Clcl%7CNW_013194256.1_prot_XP_013070374.1_8740%7C50.628%7C9.03e-81%2CSET%7CPF00856.28%7C0.00098%2CRubis-subs-bind%7CPF09273.11%7C4.7e%2B03%2CRubis-subs-bind%7CPF09273.11%7C0.0088
LSTA.10720.3	transdecoder	five_prime_UTR	1	442	.	+	.	ID=LSTA.10720.3.p1.utr5p1;Parent=LSTA.10720.3.p1
LSTA.10720.3	transdecoder	exon	1	2016	.	+	.	ID=LSTA.10720.3.p1.exon1;Parent=LSTA.10720.3.p1
LSTA.10720.3	transdecoder	CDS	443	1354	.	+	0	ID=cds.LSTA.10720.3.p1;Parent=LSTA.10720.3.p1
LSTA.10720.3	transdecoder	three_prime_UTR	1355	2016	.	+	.	ID=LSTA.10720.3.p1.utr3p1;Parent=LSTA.10720.3.p1
LSTA.10720.4	transdecoder	gene	1	2148	.	+	.	ID=GENE.LSTA.10720.4~~LSTA.10720.4.p1;Name=ORF%20type%3Acomplete%20len%3A437%20%28%2B%29%2Cscore%3D44.76%2Clcl%7CNW_013194256.1_prot_XP_013070374.1_8740%7C49.195%7C1.49e-143%2CSET%7CPF00856.28%7C1.6e-09%2CRubis-subs-bind%7CPF09273.11%7C1e%2B04%2CRubis-subs-bind%7CPF09273.11%7C0.017
LSTA.10720.4	transdecoder	mRNA	1	2148	.	+	.	ID=LSTA.10720.4.p1;Parent=GENE.LSTA.10720.4~~LSTA.10720.4.p1;Name=ORF%20type%3Acomplete%20len%3A437%20%28%2B%29%2Cscore%3D44.76%2Clcl%7CNW_013194256.1_prot_XP_013070374.1_8740%7C49.195%7C1.49e-143%2CSET%7CPF00856.28%7C1.6e-09%2CRubis-subs-bind%7CPF09273.11%7C1e%2B04%2CRubis-subs-bind%7CPF09273.11%7C0.017
LSTA.10720.4	transdecoder	five_prime_UTR	1	175	.	+	.	ID=LSTA.10720.4.p1.utr5p1;Parent=LSTA.10720.4.p1
LSTA.10720.4	transdecoder	exon	1	2148	.	+	.	ID=LSTA.10720.4.p1.exon1;Parent=LSTA.10720.4.p1
LSTA.10720.4	transdecoder	CDS	176	1486	.	+	0	ID=cds.LSTA.10720.4.p1;Parent=LSTA.10720.4.p1
LSTA.10720.4	transdecoder	three_prime_UTR	1487	2148	.	+	.	ID=LSTA.10720.4.p1.utr3p1;Parent=LSTA.10720.4.p1
LSTA.10720.5	transdecoder	gene	1	1966	.	+	.	ID=GENE.LSTA.10720.5~~LSTA.10720.5.p1;Name=ORF%20type%3Acomplete%20len%3A304%20%28%2B%29%2Cscore%3D24.60%2Clcl%7CNW_013194256.1_prot_XP_013070374.1_8740%7C50.628%7C9.03e-81%2CSET%7CPF00856.28%7C0.00098%2CRubis-subs-bind%7CPF09273.11%7C4.7e%2B03%2CRubis-subs-bind%7CPF09273.11%7C0.0088
LSTA.10720.5	transdecoder	mRNA	1	1966	.	+	.	ID=LSTA.10720.5.p1;Parent=GENE.LSTA.10720.5~~LSTA.10720.5.p1;Name=ORF%20type%3Acomplete%20len%3A304%20%28%2B%29%2Cscore%3D24.60%2Clcl%7CNW_013194256.1_prot_XP_013070374.1_8740%7C50.628%7C9.03e-81%2CSET%7CPF00856.28%7C0.00098%2CRubis-subs-bind%7CPF09273.11%7C4.7e%2B03%2CRubis-subs-bind%7CPF09273.11%7C0.0088
LSTA.10720.5	transdecoder	five_prime_UTR	1	392	.	+	.	ID=LSTA.10720.5.p1.utr5p1;Parent=LSTA.10720.5.p1
LSTA.10720.5	transdecoder	exon	1	1966	.	+	.	ID=LSTA.10720.5.p1.exon1;Parent=LSTA.10720.5.p1
LSTA.10720.5	transdecoder	CDS	393	1304	.	+	0	ID=cds.LSTA.10720.5.p1;Parent=LSTA.10720.5.p1
LSTA.10720.5	transdecoder	three_prime_UTR	1305	1966	.	+	.	ID=LSTA.10720.5.p1.utr3p1;Parent=LSTA.10720.5.p1
LSTA.10720.6	transdecoder	gene	1	2028	.	+	.	ID=GENE.LSTA.10720.6~~LSTA.10720.6.p1;Name=ORF%20type%3Acomplete%20len%3A437%20%28%2B%29%2Cscore%3D44.76%2Clcl%7CNW_013194256.1_prot_XP_013070374.1_8740%7C49.195%7C1.49e-143%2CSET%7CPF00856.28%7C1.6e-09%2CRubis-subs-bind%7CPF09273.11%7C1e%2B04%2CRubis-subs-bind%7CPF09273.11%7C0.017
LSTA.10720.6	transdecoder	mRNA	1	2028	.	+	.	ID=LSTA.10720.6.p1;Parent=GENE.LSTA.10720.6~~LSTA.10720.6.p1;Name=ORF%20type%3Acomplete%20len%3A437%20%28%2B%29%2Cscore%3D44.76%2Clcl%7CNW_013194256.1_prot_XP_013070374.1_8740%7C49.195%7C1.49e-143%2CSET%7CPF00856.28%7C1.6e-09%2CRubis-subs-bind%7CPF09273.11%7C1e%2B04%2CRubis-subs-bind%7CPF09273.11%7C0.017
LSTA.10720.6	transdecoder	five_prime_UTR	1	55	.	+	.	ID=LSTA.10720.6.p1.utr5p1;Parent=LSTA.10720.6.p1
LSTA.10720.6	transdecoder	exon	1	2028	.	+	.	ID=LSTA.10720.6.p1.exon1;Parent=LSTA.10720.6.p1
LSTA.10720.6	transdecoder	CDS	56	1366	.	+	0	ID=cds.LSTA.10720.6.p1;Parent=LSTA.10720.6.p1
LSTA.10720.6	transdecoder	three_prime_UTR	1367	2028	.	+	.	ID=LSTA.10720.6.p1.utr3p1;Parent=LSTA.10720.6.p1
LSTA.10720.7	transdecoder	gene	1	2203	.	+	.	ID=GENE.LSTA.10720.7~~LSTA.10720.7.p1;Name=ORF%20type%3Acomplete%20len%3A437%20%28%2B%29%2Cscore%3D44.76%2Clcl%7CNW_013194256.1_prot_XP_013070374.1_8740%7C49.195%7C1.49e-143%2CSET%7CPF00856.28%7C1.6e-09%2CRubis-subs-bind%7CPF09273.11%7C1e%2B04%2CRubis-subs-bind%7CPF09273.11%7C0.017
LSTA.10720.7	transdecoder	mRNA	1	2203	.	+	.	ID=LSTA.10720.7.p1;Parent=GENE.LSTA.10720.7~~LSTA.10720.7.p1;Name=ORF%20type%3Acomplete%20len%3A437%20%28%2B%29%2Cscore%3D44.76%2Clcl%7CNW_013194256.1_prot_XP_013070374.1_8740%7C49.195%7C1.49e-143%2CSET%7CPF00856.28%7C1.6e-09%2CRubis-subs-bind%7CPF09273.11%7C1e%2B04%2CRubis-subs-bind%7CPF09273.11%7C0.017
LSTA.10720.7	transdecoder	five_prime_UTR	1	230	.	+	.	ID=LSTA.10720.7.p1.utr5p1;Parent=LSTA.10720.7.p1
LSTA.10720.7	transdecoder	exon	1	2203	.	+	.	ID=LSTA.10720.7.p1.exon1;Parent=LSTA.10720.7.p1
LSTA.10720.7	transdecoder	CDS	231	1541	.	+	0	ID=cds.LSTA.10720.7.p1;Parent=LSTA.10720.7.p1
LSTA.10720.7	transdecoder	three_prime_UTR	1542	2203	.	+	.	ID=LSTA.10720.7.p1.utr3p1;Parent=LSTA.10720.7.p1
LSTA.10720.8	transdecoder	gene	1	1769	.	+	.	ID=GENE.LSTA.10720.8~~LSTA.10720.8.p1;Name=ORF%20type%3A5prime_partial%20len%3A369%20%28%2B%29%2Cscore%3D39.13%2Clcl%7CNW_013194256.1_prot_XP_013070374.1_8740%7C48.659%7C1.15e-81%2Clcl%7CNW_013194256.1_prot_XP_013070374.1_8740%7C47.664%7C6.57e-20%2CSET%7CPF00856.28%7C7.6e-07%2CRubis-subs-bind%7CPF09273.11%7C7.5e%2B03%2CRubis-subs-bind%7CPF09273.11%7C0.013
LSTA.10720.8	transdecoder	mRNA	1	1769	.	+	.	ID=LSTA.10720.8.p1;Parent=GENE.LSTA.10720.8~~LSTA.10720.8.p1;Name=ORF%20type%3A5prime_partial%20len%3A369%20%28%2B%29%2Cscore%3D39.13%2Clcl%7CNW_013194256.1_prot_XP_013070374.1_8740%7C48.659%7C1.15e-81%2Clcl%7CNW_013194256.1_prot_XP_013070374.1_8740%7C47.664%7C6.57e-20%2CSET%7CPF00856.28%7C7.6e-07%2CRubis-subs-bind%7CPF09273.11%7C7.5e%2B03%2CRubis-subs-bind%7CPF09273.11%7C0.013
LSTA.10720.8	transdecoder	exon	1	1769	.	+	.	ID=LSTA.10720.8.p1.exon1;Parent=LSTA.10720.8.p1
LSTA.10720.8	transdecoder	CDS	1	1107	.	+	0	ID=cds.LSTA.10720.8.p1;Parent=LSTA.10720.8.p1
LSTA.10720.8	transdecoder	three_prime_UTR	1108	1769	.	+	.	ID=LSTA.10720.8.p1.utr3p1;Parent=LSTA.10720.8.p1
LSTA.10721.1	transdecoder	gene	1	1811	.	+	.	ID=GENE.LSTA.10721.1~~LSTA.10721.1.p1;Name=ORF%20type%3Acomplete%20len%3A358%20%28%2B%29%2Cscore%3D59.44%2Clcl%7CNW_013194256.1_prot_XP_013070377.1_8736%7C71.341%7C1.30e-176%2CHpcH_HpaI%7CPF03328.14%7C7.6e-46%2CC-C_Bond_Lyase%7CPF15617.6%7C0.34%2CC-C_Bond_Lyase%7CPF15617.6%7C1.5e-06
LSTA.10721.1	transdecoder	mRNA	1	1811	.	+	.	ID=LSTA.10721.1.p1;Parent=GENE.LSTA.10721.1~~LSTA.10721.1.p1;Name=ORF%20type%3Acomplete%20len%3A358%20%28%2B%29%2Cscore%3D59.44%2Clcl%7CNW_013194256.1_prot_XP_013070377.1_8736%7C71.341%7C1.30e-176%2CHpcH_HpaI%7CPF03328.14%7C7.6e-46%2CC-C_Bond_Lyase%7CPF15617.6%7C0.34%2CC-C_Bond_Lyase%7CPF15617.6%7C1.5e-06
LSTA.10721.1	transdecoder	five_prime_UTR	1	78	.	+	.	ID=LSTA.10721.1.p1.utr5p1;Parent=LSTA.10721.1.p1
LSTA.10721.1	transdecoder	exon	1	1811	.	+	.	ID=LSTA.10721.1.p1.exon1;Parent=LSTA.10721.1.p1
LSTA.10721.1	transdecoder	CDS	79	1152	.	+	0	ID=cds.LSTA.10721.1.p1;Parent=LSTA.10721.1.p1
LSTA.10721.1	transdecoder	three_prime_UTR	1153	1811	.	+	.	ID=LSTA.10721.1.p1.utr3p1;Parent=LSTA.10721.1.p1
LSTA.10721.10	transdecoder	gene	1	3513	.	+	.	ID=GENE.LSTA.10721.10~~LSTA.10721.10.p1;Name=ORF%20type%3Acomplete%20len%3A343%20%28%2B%29%2Cscore%3D54.79%2Clcl%7CNW_013194256.1_prot_XP_013070377.1_8736%7C70.134%7C7.83e-157%2CHpcH_HpaI%7CPF03328.14%7C6.7e-46%2CC-C_Bond_Lyase%7CPF15617.6%7C0.31%2CC-C_Bond_Lyase%7CPF15617.6%7C1.6e-06
LSTA.10721.10	transdecoder	mRNA	1	3513	.	+	.	ID=LSTA.10721.10.p1;Parent=GENE.LSTA.10721.10~~LSTA.10721.10.p1;Name=ORF%20type%3Acomplete%20len%3A343%20%28%2B%29%2Cscore%3D54.79%2Clcl%7CNW_013194256.1_prot_XP_013070377.1_8736%7C70.134%7C7.83e-157%2CHpcH_HpaI%7CPF03328.14%7C6.7e-46%2CC-C_Bond_Lyase%7CPF15617.6%7C0.31%2CC-C_Bond_Lyase%7CPF15617.6%7C1.6e-06
LSTA.10721.10	transdecoder	five_prime_UTR	1	1739	.	+	.	ID=LSTA.10721.10.p1.utr5p1;Parent=LSTA.10721.10.p1
LSTA.10721.10	transdecoder	exon	1	3513	.	+	.	ID=LSTA.10721.10.p1.exon1;Parent=LSTA.10721.10.p1
LSTA.10721.10	transdecoder	CDS	1740	2768	.	+	0	ID=cds.LSTA.10721.10.p1;Parent=LSTA.10721.10.p1
LSTA.10721.10	transdecoder	three_prime_UTR	2769	3513	.	+	.	ID=LSTA.10721.10.p1.utr3p1;Parent=LSTA.10721.10.p1
LSTA.10721.11	transdecoder	gene	1	3274	.	+	.	ID=GENE.LSTA.10721.11~~LSTA.10721.11.p1;Name=ORF%20type%3Acomplete%20len%3A365%20%28%2B%29%2Cscore%3D59.49%2Clcl%7CNW_013194256.1_prot_XP_013070377.1_8736%7C71.341%7C1.23e-176%2CHpcH_HpaI%7CPF03328.14%7C8.1e-46%2CC-C_Bond_Lyase%7CPF15617.6%7C0.38%2CC-C_Bond_Lyase%7CPF15617.6%7C1.5e-06
LSTA.10721.11	transdecoder	mRNA	1	3274	.	+	.	ID=LSTA.10721.11.p1;Parent=GENE.LSTA.10721.11~~LSTA.10721.11.p1;Name=ORF%20type%3Acomplete%20len%3A365%20%28%2B%29%2Cscore%3D59.49%2Clcl%7CNW_013194256.1_prot_XP_013070377.1_8736%7C71.341%7C1.23e-176%2CHpcH_HpaI%7CPF03328.14%7C8.1e-46%2CC-C_Bond_Lyase%7CPF15617.6%7C0.38%2CC-C_Bond_Lyase%7CPF15617.6%7C1.5e-06
LSTA.10721.11	transdecoder	five_prime_UTR	1	1770	.	+	.	ID=LSTA.10721.11.p1.utr5p1;Parent=LSTA.10721.11.p1
LSTA.10721.11	transdecoder	exon	1	3274	.	+	.	ID=LSTA.10721.11.p1.exon1;Parent=LSTA.10721.11.p1
LSTA.10721.11	transdecoder	CDS	1771	2865	.	+	0	ID=cds.LSTA.10721.11.p1;Parent=LSTA.10721.11.p1
LSTA.10721.11	transdecoder	three_prime_UTR	2866	3274	.	+	.	ID=LSTA.10721.11.p1.utr3p1;Parent=LSTA.10721.11.p1
LSTA.10721.12	transdecoder	gene	1	1553	.	+	.	ID=GENE.LSTA.10721.12~~LSTA.10721.12.p1;Name=ORF%20type%3Acomplete%20len%3A358%20%28%2B%29%2Cscore%3D59.44%2Clcl%7CNW_013194256.1_prot_XP_013070377.1_8736%7C71.341%7C1.30e-176%2CHpcH_HpaI%7CPF03328.14%7C7.6e-46%2CC-C_Bond_Lyase%7CPF15617.6%7C0.34%2CC-C_Bond_Lyase%7CPF15617.6%7C1.5e-06
LSTA.10721.12	transdecoder	mRNA	1	1553	.	+	.	ID=LSTA.10721.12.p1;Parent=GENE.LSTA.10721.12~~LSTA.10721.12.p1;Name=ORF%20type%3Acomplete%20len%3A358%20%28%2B%29%2Cscore%3D59.44%2Clcl%7CNW_013194256.1_prot_XP_013070377.1_8736%7C71.341%7C1.30e-176%2CHpcH_HpaI%7CPF03328.14%7C7.6e-46%2CC-C_Bond_Lyase%7CPF15617.6%7C0.34%2CC-C_Bond_Lyase%7CPF15617.6%7C1.5e-06
LSTA.10721.12	transdecoder	five_prime_UTR	1	70	.	+	.	ID=LSTA.10721.12.p1.utr5p1;Parent=LSTA.10721.12.p1
LSTA.10721.12	transdecoder	exon	1	1553	.	+	.	ID=LSTA.10721.12.p1.exon1;Parent=LSTA.10721.12.p1
LSTA.10721.12	transdecoder	CDS	71	1144	.	+	0	ID=cds.LSTA.10721.12.p1;Parent=LSTA.10721.12.p1
LSTA.10721.12	transdecoder	three_prime_UTR	1145	1553	.	+	.	ID=LSTA.10721.12.p1.utr3p1;Parent=LSTA.10721.12.p1
LSTA.10721.2	transdecoder	gene	1	1790	.	+	.	ID=GENE.LSTA.10721.2~~LSTA.10721.2.p1;Name=ORF%20type%3A5prime_partial%20len%3A377%20%28%2B%29%2Cscore%3D58.62%2Clcl%7CNW_013194256.1_prot_XP_013070377.1_8736%7C71.341%7C1.89e-176%2CHpcH_HpaI%7CPF03328.14%7C8.9e-46%2CC-C_Bond_Lyase%7CPF15617.6%7C0.43%2CC-C_Bond_Lyase%7CPF15617.6%7C1.5e-06
LSTA.10721.2	transdecoder	mRNA	1	1790	.	+	.	ID=LSTA.10721.2.p1;Parent=GENE.LSTA.10721.2~~LSTA.10721.2.p1;Name=ORF%20type%3A5prime_partial%20len%3A377%20%28%2B%29%2Cscore%3D58.62%2Clcl%7CNW_013194256.1_prot_XP_013070377.1_8736%7C71.341%7C1.89e-176%2CHpcH_HpaI%7CPF03328.14%7C8.9e-46%2CC-C_Bond_Lyase%7CPF15617.6%7C0.43%2CC-C_Bond_Lyase%7CPF15617.6%7C1.5e-06
LSTA.10721.2	transdecoder	exon	1	1790	.	+	.	ID=LSTA.10721.2.p1.exon1;Parent=LSTA.10721.2.p1
LSTA.10721.2	transdecoder	CDS	1	1131	.	+	0	ID=cds.LSTA.10721.2.p1;Parent=LSTA.10721.2.p1
LSTA.10721.2	transdecoder	three_prime_UTR	1132	1790	.	+	.	ID=LSTA.10721.2.p1.utr3p1;Parent=LSTA.10721.2.p1
LSTA.10721.3	transdecoder	gene	1	3267	.	+	.	ID=GENE.LSTA.10721.3~~LSTA.10721.3.p1;Name=ORF%20type%3Acomplete%20len%3A300%20%28%2B%29%2Cscore%3D57.52%2Clcl%7CNW_013194256.1_prot_XP_013070377.1_8736%7C75.084%7C1.71e-169%2CHpcH_HpaI%7CPF03328.14%7C7.8e-45%2CC-C_Bond_Lyase%7CPF15617.6%7C0.45%2CC-C_Bond_Lyase%7CPF15617.6%7C1.1e-06
LSTA.10721.3	transdecoder	mRNA	1	3267	.	+	.	ID=LSTA.10721.3.p1;Parent=GENE.LSTA.10721.3~~LSTA.10721.3.p1;Name=ORF%20type%3Acomplete%20len%3A300%20%28%2B%29%2Cscore%3D57.52%2Clcl%7CNW_013194256.1_prot_XP_013070377.1_8736%7C75.084%7C1.71e-169%2CHpcH_HpaI%7CPF03328.14%7C7.8e-45%2CC-C_Bond_Lyase%7CPF15617.6%7C0.45%2CC-C_Bond_Lyase%7CPF15617.6%7C1.1e-06
LSTA.10721.3	transdecoder	five_prime_UTR	1	1713	.	+	.	ID=LSTA.10721.3.p1.utr5p1;Parent=LSTA.10721.3.p1
LSTA.10721.3	transdecoder	exon	1	3267	.	+	.	ID=LSTA.10721.3.p1.exon1;Parent=LSTA.10721.3.p1
LSTA.10721.3	transdecoder	CDS	1714	2613	.	+	0	ID=cds.LSTA.10721.3.p1;Parent=LSTA.10721.3.p1
LSTA.10721.3	transdecoder	three_prime_UTR	2614	3267	.	+	.	ID=LSTA.10721.3.p1.utr3p1;Parent=LSTA.10721.3.p1
LSTA.10721.4	transdecoder	gene	1	1625	.	+	.	ID=GENE.LSTA.10721.4~~LSTA.10721.4.p1;Name=ORF%20type%3Acomplete%20len%3A300%20%28%2B%29%2Cscore%3D57.52%2Clcl%7CNW_013194256.1_prot_XP_013070377.1_8736%7C75.084%7C1.71e-169%2CHpcH_HpaI%7CPF03328.14%7C7.8e-45%2CC-C_Bond_Lyase%7CPF15617.6%7C0.45%2CC-C_Bond_Lyase%7CPF15617.6%7C1.1e-06
LSTA.10721.4	transdecoder	mRNA	1	1625	.	+	.	ID=LSTA.10721.4.p1;Parent=GENE.LSTA.10721.4~~LSTA.10721.4.p1;Name=ORF%20type%3Acomplete%20len%3A300%20%28%2B%29%2Cscore%3D57.52%2Clcl%7CNW_013194256.1_prot_XP_013070377.1_8736%7C75.084%7C1.71e-169%2CHpcH_HpaI%7CPF03328.14%7C7.8e-45%2CC-C_Bond_Lyase%7CPF15617.6%7C0.45%2CC-C_Bond_Lyase%7CPF15617.6%7C1.1e-06
LSTA.10721.4	transdecoder	five_prime_UTR	1	75	.	+	.	ID=LSTA.10721.4.p1.utr5p1;Parent=LSTA.10721.4.p1
LSTA.10721.4	transdecoder	exon	1	1625	.	+	.	ID=LSTA.10721.4.p1.exon1;Parent=LSTA.10721.4.p1
LSTA.10721.4	transdecoder	CDS	76	975	.	+	0	ID=cds.LSTA.10721.4.p1;Parent=LSTA.10721.4.p1
LSTA.10721.4	transdecoder	three_prime_UTR	976	1625	.	+	.	ID=LSTA.10721.4.p1.utr3p1;Parent=LSTA.10721.4.p1
LSTA.10721.5	transdecoder	gene	1	3215	.	+	.	ID=GENE.LSTA.10721.5~~LSTA.10721.5.p1;Name=ORF%20type%3Acomplete%20len%3A300%20%28%2B%29%2Cscore%3D57.52%2Clcl%7CNW_013194256.1_prot_XP_013070377.1_8736%7C75.084%7C1.71e-169%2CHpcH_HpaI%7CPF03328.14%7C7.8e-45%2CC-C_Bond_Lyase%7CPF15617.6%7C0.45%2CC-C_Bond_Lyase%7CPF15617.6%7C1.1e-06
LSTA.10721.5	transdecoder	mRNA	1	3215	.	+	.	ID=LSTA.10721.5.p1;Parent=GENE.LSTA.10721.5~~LSTA.10721.5.p1;Name=ORF%20type%3Acomplete%20len%3A300%20%28%2B%29%2Cscore%3D57.52%2Clcl%7CNW_013194256.1_prot_XP_013070377.1_8736%7C75.084%7C1.71e-169%2CHpcH_HpaI%7CPF03328.14%7C7.8e-45%2CC-C_Bond_Lyase%7CPF15617.6%7C0.45%2CC-C_Bond_Lyase%7CPF15617.6%7C1.1e-06
LSTA.10721.5	transdecoder	five_prime_UTR	1	1665	.	+	.	ID=LSTA.10721.5.p1.utr5p1;Parent=LSTA.10721.5.p1
LSTA.10721.5	transdecoder	exon	1	3215	.	+	.	ID=LSTA.10721.5.p1.exon1;Parent=LSTA.10721.5.p1
LSTA.10721.5	transdecoder	CDS	1666	2565	.	+	0	ID=cds.LSTA.10721.5.p1;Parent=LSTA.10721.5.p1
LSTA.10721.5	transdecoder	three_prime_UTR	2566	3215	.	+	.	ID=LSTA.10721.5.p1.utr3p1;Parent=LSTA.10721.5.p1
LSTA.10721.6	transdecoder	gene	1	1819	.	+	.	ID=GENE.LSTA.10721.6~~LSTA.10721.6.p1;Name=ORF%20type%3Acomplete%20len%3A365%20%28%2B%29%2Cscore%3D59.49%2Clcl%7CNW_013194256.1_prot_XP_013070377.1_8736%7C71.341%7C1.23e-176%2CHpcH_HpaI%7CPF03328.14%7C8.1e-46%2CC-C_Bond_Lyase%7CPF15617.6%7C0.38%2CC-C_Bond_Lyase%7CPF15617.6%7C1.5e-06
LSTA.10721.6	transdecoder	mRNA	1	1819	.	+	.	ID=LSTA.10721.6.p1;Parent=GENE.LSTA.10721.6~~LSTA.10721.6.p1;Name=ORF%20type%3Acomplete%20len%3A365%20%28%2B%29%2Cscore%3D59.49%2Clcl%7CNW_013194256.1_prot_XP_013070377.1_8736%7C71.341%7C1.23e-176%2CHpcH_HpaI%7CPF03328.14%7C8.1e-46%2CC-C_Bond_Lyase%7CPF15617.6%7C0.38%2CC-C_Bond_Lyase%7CPF15617.6%7C1.5e-06
LSTA.10721.6	transdecoder	five_prime_UTR	1	74	.	+	.	ID=LSTA.10721.6.p1.utr5p1;Parent=LSTA.10721.6.p1
LSTA.10721.6	transdecoder	exon	1	1819	.	+	.	ID=LSTA.10721.6.p1.exon1;Parent=LSTA.10721.6.p1
LSTA.10721.6	transdecoder	CDS	75	1169	.	+	0	ID=cds.LSTA.10721.6.p1;Parent=LSTA.10721.6.p1
LSTA.10721.6	transdecoder	three_prime_UTR	1170	1819	.	+	.	ID=LSTA.10721.6.p1.utr3p1;Parent=LSTA.10721.6.p1
LSTA.10721.7	transdecoder	gene	1	3342	.	+	.	ID=GENE.LSTA.10721.7~~LSTA.10721.7.p1;Name=ORF%20type%3Acomplete%20len%3A300%20%28%2B%29%2Cscore%3D57.52%2Clcl%7CNW_013194256.1_prot_XP_013070377.1_8736%7C75.084%7C1.71e-169%2CHpcH_HpaI%7CPF03328.14%7C7.8e-45%2CC-C_Bond_Lyase%7CPF15617.6%7C0.45%2CC-C_Bond_Lyase%7CPF15617.6%7C1.1e-06
LSTA.10721.7	transdecoder	mRNA	1	3342	.	+	.	ID=LSTA.10721.7.p1;Parent=GENE.LSTA.10721.7~~LSTA.10721.7.p1;Name=ORF%20type%3Acomplete%20len%3A300%20%28%2B%29%2Cscore%3D57.52%2Clcl%7CNW_013194256.1_prot_XP_013070377.1_8736%7C75.084%7C1.71e-169%2CHpcH_HpaI%7CPF03328.14%7C7.8e-45%2CC-C_Bond_Lyase%7CPF15617.6%7C0.45%2CC-C_Bond_Lyase%7CPF15617.6%7C1.1e-06
LSTA.10721.7	transdecoder	five_prime_UTR	1	1792	.	+	.	ID=LSTA.10721.7.p1.utr5p1;Parent=LSTA.10721.7.p1
LSTA.10721.7	transdecoder	exon	1	3342	.	+	.	ID=LSTA.10721.7.p1.exon1;Parent=LSTA.10721.7.p1
LSTA.10721.7	transdecoder	CDS	1793	2692	.	+	0	ID=cds.LSTA.10721.7.p1;Parent=LSTA.10721.7.p1
LSTA.10721.7	transdecoder	three_prime_UTR	2693	3342	.	+	.	ID=LSTA.10721.7.p1.utr3p1;Parent=LSTA.10721.7.p1
LSTA.10721.8	transdecoder	gene	1	1945	.	+	.	ID=GENE.LSTA.10721.8~~LSTA.10721.8.p1;Name=ORF%20type%3Acomplete%20len%3A358%20%28%2B%29%2Cscore%3D59.44%2Clcl%7CNW_013194256.1_prot_XP_013070377.1_8736%7C71.341%7C1.30e-176%2CHpcH_HpaI%7CPF03328.14%7C7.6e-46%2CC-C_Bond_Lyase%7CPF15617.6%7C0.34%2CC-C_Bond_Lyase%7CPF15617.6%7C1.5e-06
LSTA.10721.8	transdecoder	mRNA	1	1945	.	+	.	ID=LSTA.10721.8.p1;Parent=GENE.LSTA.10721.8~~LSTA.10721.8.p1;Name=ORF%20type%3Acomplete%20len%3A358%20%28%2B%29%2Cscore%3D59.44%2Clcl%7CNW_013194256.1_prot_XP_013070377.1_8736%7C71.341%7C1.30e-176%2CHpcH_HpaI%7CPF03328.14%7C7.6e-46%2CC-C_Bond_Lyase%7CPF15617.6%7C0.34%2CC-C_Bond_Lyase%7CPF15617.6%7C1.5e-06
LSTA.10721.8	transdecoder	five_prime_UTR	1	222	.	+	.	ID=LSTA.10721.8.p1.utr5p1;Parent=LSTA.10721.8.p1
LSTA.10721.8	transdecoder	exon	1	1945	.	+	.	ID=LSTA.10721.8.p1.exon1;Parent=LSTA.10721.8.p1
LSTA.10721.8	transdecoder	CDS	223	1296	.	+	0	ID=cds.LSTA.10721.8.p1;Parent=LSTA.10721.8.p1
LSTA.10721.8	transdecoder	three_prime_UTR	1297	1945	.	+	.	ID=LSTA.10721.8.p1.utr3p1;Parent=LSTA.10721.8.p1
LSTA.10721.9	transdecoder	gene	1	1900	.	+	.	ID=GENE.LSTA.10721.9~~LSTA.10721.9.p1;Name=ORF%20type%3Acomplete%20len%3A365%20%28%2B%29%2Cscore%3D59.49%2Clcl%7CNW_013194256.1_prot_XP_013070377.1_8736%7C71.341%7C1.23e-176%2CHpcH_HpaI%7CPF03328.14%7C8.1e-46%2CC-C_Bond_Lyase%7CPF15617.6%7C0.38%2CC-C_Bond_Lyase%7CPF15617.6%7C1.5e-06
LSTA.10721.9	transdecoder	mRNA	1	1900	.	+	.	ID=LSTA.10721.9.p1;Parent=GENE.LSTA.10721.9~~LSTA.10721.9.p1;Name=ORF%20type%3Acomplete%20len%3A365%20%28%2B%29%2Cscore%3D59.49%2Clcl%7CNW_013194256.1_prot_XP_013070377.1_8736%7C71.341%7C1.23e-176%2CHpcH_HpaI%7CPF03328.14%7C8.1e-46%2CC-C_Bond_Lyase%7CPF15617.6%7C0.38%2CC-C_Bond_Lyase%7CPF15617.6%7C1.5e-06
LSTA.10721.9	transdecoder	five_prime_UTR	1	156	.	+	.	ID=LSTA.10721.9.p1.utr5p1;Parent=LSTA.10721.9.p1
LSTA.10721.9	transdecoder	exon	1	1900	.	+	.	ID=LSTA.10721.9.p1.exon1;Parent=LSTA.10721.9.p1
LSTA.10721.9	transdecoder	CDS	157	1251	.	+	0	ID=cds.LSTA.10721.9.p1;Parent=LSTA.10721.9.p1
LSTA.10721.9	transdecoder	three_prime_UTR	1252	1900	.	+	.	ID=LSTA.10721.9.p1.utr3p1;Parent=LSTA.10721.9.p1
LSTA.10723.1	transdecoder	gene	1	5045	.	-	.	ID=GENE.LSTA.10723.1~~LSTA.10723.1.p1;Name=ORF%20type%3A5prime_partial%20len%3A119%20%28-%29%2Cscore%3D36.04%2Clcl%7CNW_013193839.1_prot_XP_013066251.1_5038%7C50.000%7C6.72e-27
LSTA.10723.1	transdecoder	mRNA	1	5045	.	-	.	ID=LSTA.10723.1.p1;Parent=GENE.LSTA.10723.1~~LSTA.10723.1.p1;Name=ORF%20type%3A5prime_partial%20len%3A119%20%28-%29%2Cscore%3D36.04%2Clcl%7CNW_013193839.1_prot_XP_013066251.1_5038%7C50.000%7C6.72e-27
LSTA.10723.1	transdecoder	exon	1	5045	.	-	.	ID=LSTA.10723.1.p1.exon1;Parent=LSTA.10723.1.p1
LSTA.10723.1	transdecoder	CDS	4688	5044	.	-	0	ID=cds.LSTA.10723.1.p1;Parent=LSTA.10723.1.p1
LSTA.10723.1	transdecoder	three_prime_UTR	1	4687	.	-	.	ID=LSTA.10723.1.p1.utr3p1;Parent=LSTA.10723.1.p1
LSTA.10723.2	transdecoder	gene	1	5000	.	-	.	ID=GENE.LSTA.10723.2~~LSTA.10723.2.p1;Name=ORF%20type%3A5prime_partial%20len%3A119%20%28-%29%2Cscore%3D36.04%2Clcl%7CNW_013193839.1_prot_XP_013066251.1_5038%7C50.000%7C6.72e-27
LSTA.10723.2	transdecoder	mRNA	1	5000	.	-	.	ID=LSTA.10723.2.p1;Parent=GENE.LSTA.10723.2~~LSTA.10723.2.p1;Name=ORF%20type%3A5prime_partial%20len%3A119%20%28-%29%2Cscore%3D36.04%2Clcl%7CNW_013193839.1_prot_XP_013066251.1_5038%7C50.000%7C6.72e-27
LSTA.10723.2	transdecoder	exon	1	5000	.	-	.	ID=LSTA.10723.2.p1.exon1;Parent=LSTA.10723.2.p1
LSTA.10723.2	transdecoder	CDS	4643	4999	.	-	0	ID=cds.LSTA.10723.2.p1;Parent=LSTA.10723.2.p1
LSTA.10723.2	transdecoder	three_prime_UTR	1	4642	.	-	.	ID=LSTA.10723.2.p1.utr3p1;Parent=LSTA.10723.2.p1
LSTA.10723.3	transdecoder	gene	1	4838	.	-	.	ID=GENE.LSTA.10723.3~~LSTA.10723.3.p1;Name=ORF%20type%3A5prime_partial%20len%3A119%20%28-%29%2Cscore%3D36.04%2Clcl%7CNW_013193839.1_prot_XP_013066251.1_5038%7C50.000%7C6.72e-27
LSTA.10723.3	transdecoder	mRNA	1	4838	.	-	.	ID=LSTA.10723.3.p1;Parent=GENE.LSTA.10723.3~~LSTA.10723.3.p1;Name=ORF%20type%3A5prime_partial%20len%3A119%20%28-%29%2Cscore%3D36.04%2Clcl%7CNW_013193839.1_prot_XP_013066251.1_5038%7C50.000%7C6.72e-27
LSTA.10723.3	transdecoder	exon	1	4838	.	-	.	ID=LSTA.10723.3.p1.exon1;Parent=LSTA.10723.3.p1
LSTA.10723.3	transdecoder	CDS	4481	4837	.	-	0	ID=cds.LSTA.10723.3.p1;Parent=LSTA.10723.3.p1
LSTA.10723.3	transdecoder	three_prime_UTR	1	4480	.	-	.	ID=LSTA.10723.3.p1.utr3p1;Parent=LSTA.10723.3.p1
LSTA.10724.1	transdecoder	gene	1	6243	.	+	.	ID=GENE.LSTA.10724.1~~LSTA.10724.1.p1;Name=ORF%20type%3Acomplete%20len%3A438%20%28%2B%29%2Cscore%3D134.20%2Clcl%7CNW_013193839.1_prot_XP_013066251.1_5038%7C56.304%7C1.07e-156%2CtRNA-synt_1b%7CPF00579.25%7C0.12
LSTA.10724.1	transdecoder	mRNA	1	6243	.	+	.	ID=LSTA.10724.1.p1;Parent=GENE.LSTA.10724.1~~LSTA.10724.1.p1;Name=ORF%20type%3Acomplete%20len%3A438%20%28%2B%29%2Cscore%3D134.20%2Clcl%7CNW_013193839.1_prot_XP_013066251.1_5038%7C56.304%7C1.07e-156%2CtRNA-synt_1b%7CPF00579.25%7C0.12
LSTA.10724.1	transdecoder	five_prime_UTR	1	275	.	+	.	ID=LSTA.10724.1.p1.utr5p1;Parent=LSTA.10724.1.p1
LSTA.10724.1	transdecoder	exon	1	6243	.	+	.	ID=LSTA.10724.1.p1.exon1;Parent=LSTA.10724.1.p1
LSTA.10724.1	transdecoder	CDS	276	1589	.	+	0	ID=cds.LSTA.10724.1.p1;Parent=LSTA.10724.1.p1
LSTA.10724.1	transdecoder	three_prime_UTR	1590	6243	.	+	.	ID=LSTA.10724.1.p1.utr3p1;Parent=LSTA.10724.1.p1
LSTA.10724.2	transdecoder	gene	1	6258	.	+	.	ID=GENE.LSTA.10724.2~~LSTA.10724.2.p1;Name=ORF%20type%3Acomplete%20len%3A506%20%28%2B%29%2Cscore%3D133.47%2Clcl%7CNW_013193839.1_prot_XP_013066249.1_5039%7C58.954%7C0.0
LSTA.10724.2	transdecoder	mRNA	1	6258	.	+	.	ID=LSTA.10724.2.p1;Parent=GENE.LSTA.10724.2~~LSTA.10724.2.p1;Name=ORF%20type%3Acomplete%20len%3A506%20%28%2B%29%2Cscore%3D133.47%2Clcl%7CNW_013193839.1_prot_XP_013066249.1_5039%7C58.954%7C0.0
LSTA.10724.2	transdecoder	five_prime_UTR	1	159	.	+	.	ID=LSTA.10724.2.p1.utr5p1;Parent=LSTA.10724.2.p1
LSTA.10724.2	transdecoder	exon	1	6258	.	+	.	ID=LSTA.10724.2.p1.exon1;Parent=LSTA.10724.2.p1
LSTA.10724.2	transdecoder	CDS	160	1677	.	+	0	ID=cds.LSTA.10724.2.p1;Parent=LSTA.10724.2.p1
LSTA.10724.2	transdecoder	three_prime_UTR	1678	6258	.	+	.	ID=LSTA.10724.2.p1.utr3p1;Parent=LSTA.10724.2.p1
LSTA.10725.1	transdecoder	gene	1	895	.	+	.	ID=GENE.LSTA.10725.1~~LSTA.10725.1.p1;Name=ORF%20type%3Ainternal%20len%3A299%20%28%2B%29%2Cscore%3D78.04%2Clcl%7CNW_013193839.1_prot_XP_013066250.1_5040%7C92.787%7C0.0%2CRabGAP-TBC%7CPF00566.18%7C7.3e-27
LSTA.10725.1	transdecoder	mRNA	1	895	.	+	.	ID=LSTA.10725.1.p1;Parent=GENE.LSTA.10725.1~~LSTA.10725.1.p1;Name=ORF%20type%3Ainternal%20len%3A299%20%28%2B%29%2Cscore%3D78.04%2Clcl%7CNW_013193839.1_prot_XP_013066250.1_5040%7C92.787%7C0.0%2CRabGAP-TBC%7CPF00566.18%7C7.3e-27
LSTA.10725.1	transdecoder	exon	1	895	.	+	.	ID=LSTA.10725.1.p1.exon1;Parent=LSTA.10725.1.p1
LSTA.10725.1	transdecoder	CDS	2	895	.	+	0	ID=cds.LSTA.10725.1.p1;Parent=LSTA.10725.1.p1
LSTA.10726.1	transdecoder	gene	1	6249	.	+	.	ID=GENE.LSTA.10726.1~~LSTA.10726.1.p2;Name=ORF%20type%3Acomplete%20len%3A115%20%28%2B%29%2Cscore%3D-14.88%2CDUF2417%7CPF10329.9%7C0.025
LSTA.10726.1	transdecoder	mRNA	1	6249	.	+	.	ID=LSTA.10726.1.p2;Parent=GENE.LSTA.10726.1~~LSTA.10726.1.p2;Name=ORF%20type%3Acomplete%20len%3A115%20%28%2B%29%2Cscore%3D-14.88%2CDUF2417%7CPF10329.9%7C0.025
LSTA.10726.1	transdecoder	five_prime_UTR	1	1722	.	+	.	ID=LSTA.10726.1.p2.utr5p1;Parent=LSTA.10726.1.p2
LSTA.10726.1	transdecoder	exon	1	6249	.	+	.	ID=LSTA.10726.1.p2.exon1;Parent=LSTA.10726.1.p2
LSTA.10726.1	transdecoder	CDS	1723	2067	.	+	0	ID=cds.LSTA.10726.1.p2;Parent=LSTA.10726.1.p2
LSTA.10726.1	transdecoder	three_prime_UTR	2068	6249	.	+	.	ID=LSTA.10726.1.p2.utr3p1;Parent=LSTA.10726.1.p2
LSTA.10726.1	transdecoder	gene	1	6249	.	+	.	ID=GENE.LSTA.10726.1~~LSTA.10726.1.p1;Name=ORF%20type%3Acomplete%20len%3A353%20%28%2B%29%2Cscore%3D30.68%2Clcl%7CNW_013193839.1_prot_XP_013066253.1_5051%7C81.143%7C0.0%2CUAA%7CPF08449.11%7C4.5e-59%2CTPT%7CPF03151.16%7C5e-09%2CEamA%7CPF00892.20%7C4.9e%2B03%2CEamA%7CPF00892.20%7C0.0014%2CEamA%7CPF00892.20%7C0.00011%2CSLC35F%7CPF06027.12%7C5.2e-06%2CCRT-like%7CPF08627.10%7C0.013%2CCRT-like%7CPF08627.10%7C75
LSTA.10726.1	transdecoder	mRNA	1	6249	.	+	.	ID=LSTA.10726.1.p1;Parent=GENE.LSTA.10726.1~~LSTA.10726.1.p1;Name=ORF%20type%3Acomplete%20len%3A353%20%28%2B%29%2Cscore%3D30.68%2Clcl%7CNW_013193839.1_prot_XP_013066253.1_5051%7C81.143%7C0.0%2CUAA%7CPF08449.11%7C4.5e-59%2CTPT%7CPF03151.16%7C5e-09%2CEamA%7CPF00892.20%7C4.9e%2B03%2CEamA%7CPF00892.20%7C0.0014%2CEamA%7CPF00892.20%7C0.00011%2CSLC35F%7CPF06027.12%7C5.2e-06%2CCRT-like%7CPF08627.10%7C0.013%2CCRT-like%7CPF08627.10%7C75
LSTA.10726.1	transdecoder	five_prime_UTR	1	96	.	+	.	ID=LSTA.10726.1.p1.utr5p1;Parent=LSTA.10726.1.p1
LSTA.10726.1	transdecoder	exon	1	6249	.	+	.	ID=LSTA.10726.1.p1.exon1;Parent=LSTA.10726.1.p1
LSTA.10726.1	transdecoder	CDS	97	1155	.	+	0	ID=cds.LSTA.10726.1.p1;Parent=LSTA.10726.1.p1
LSTA.10726.1	transdecoder	three_prime_UTR	1156	6249	.	+	.	ID=LSTA.10726.1.p1.utr3p1;Parent=LSTA.10726.1.p1
LSTA.10726.2	transdecoder	gene	1	5993	.	+	.	ID=GENE.LSTA.10726.2~~LSTA.10726.2.p2;Name=ORF%20type%3Acomplete%20len%3A115%20%28%2B%29%2Cscore%3D-14.88%2CDUF2417%7CPF10329.9%7C0.025
LSTA.10726.2	transdecoder	mRNA	1	5993	.	+	.	ID=LSTA.10726.2.p2;Parent=GENE.LSTA.10726.2~~LSTA.10726.2.p2;Name=ORF%20type%3Acomplete%20len%3A115%20%28%2B%29%2Cscore%3D-14.88%2CDUF2417%7CPF10329.9%7C0.025
LSTA.10726.2	transdecoder	five_prime_UTR	1	1466	.	+	.	ID=LSTA.10726.2.p2.utr5p1;Parent=LSTA.10726.2.p2
LSTA.10726.2	transdecoder	exon	1	5993	.	+	.	ID=LSTA.10726.2.p2.exon1;Parent=LSTA.10726.2.p2
LSTA.10726.2	transdecoder	CDS	1467	1811	.	+	0	ID=cds.LSTA.10726.2.p2;Parent=LSTA.10726.2.p2
LSTA.10726.2	transdecoder	three_prime_UTR	1812	5993	.	+	.	ID=LSTA.10726.2.p2.utr3p1;Parent=LSTA.10726.2.p2
LSTA.10726.2	transdecoder	gene	1	5993	.	+	.	ID=GENE.LSTA.10726.2~~LSTA.10726.2.p1;Name=ORF%20type%3Acomplete%20len%3A200%20%28%2B%29%2Cscore%3D22.74%2Clcl%7CNW_013193839.1_prot_XP_013066253.1_5051%7C86.802%7C8.96e-116%2CUAA%7CPF08449.11%7C7.7e-40%2CTPT%7CPF03151.16%7C3.9e-08%2CEamA%7CPF00892.20%7C12%2CEamA%7CPF00892.20%7C2.3e-05%2CSLC35F%7CPF06027.12%7C3.2e-05%2CCRT-like%7CPF08627.10%7C0.11%2CCRT-like%7CPF08627.10%7C32%2CDUF2070%7CPF09843.9%7C0.042
LSTA.10726.2	transdecoder	mRNA	1	5993	.	+	.	ID=LSTA.10726.2.p1;Parent=GENE.LSTA.10726.2~~LSTA.10726.2.p1;Name=ORF%20type%3Acomplete%20len%3A200%20%28%2B%29%2Cscore%3D22.74%2Clcl%7CNW_013193839.1_prot_XP_013066253.1_5051%7C86.802%7C8.96e-116%2CUAA%7CPF08449.11%7C7.7e-40%2CTPT%7CPF03151.16%7C3.9e-08%2CEamA%7CPF00892.20%7C12%2CEamA%7CPF00892.20%7C2.3e-05%2CSLC35F%7CPF06027.12%7C3.2e-05%2CCRT-like%7CPF08627.10%7C0.11%2CCRT-like%7CPF08627.10%7C32%2CDUF2070%7CPF09843.9%7C0.042
LSTA.10726.2	transdecoder	five_prime_UTR	1	299	.	+	.	ID=LSTA.10726.2.p1.utr5p1;Parent=LSTA.10726.2.p1
LSTA.10726.2	transdecoder	exon	1	5993	.	+	.	ID=LSTA.10726.2.p1.exon1;Parent=LSTA.10726.2.p1
LSTA.10726.2	transdecoder	CDS	300	899	.	+	0	ID=cds.LSTA.10726.2.p1;Parent=LSTA.10726.2.p1
LSTA.10726.2	transdecoder	three_prime_UTR	900	5993	.	+	.	ID=LSTA.10726.2.p1.utr3p1;Parent=LSTA.10726.2.p1
LSTA.10726.3	transdecoder	gene	1	6220	.	+	.	ID=GENE.LSTA.10726.3~~LSTA.10726.3.p1;Name=ORF%20type%3Acomplete%20len%3A254%20%28%2B%29%2Cscore%3D24.49%2Clcl%7CNW_013193839.1_prot_XP_013066253.1_5051%7C85.657%7C6.14e-152%2CUAA%7CPF08449.11%7C2.4e-52%2CTPT%7CPF03151.16%7C1e-09%2CEamA%7CPF00892.20%7C0.1%2CEamA%7CPF00892.20%7C5.2e-05%2CSLC35F%7CPF06027.12%7C2e-06%2CCRT-like%7CPF08627.10%7C0.0023%2CCRT-like%7CPF08627.10%7C43
LSTA.10726.3	transdecoder	mRNA	1	6220	.	+	.	ID=LSTA.10726.3.p1;Parent=GENE.LSTA.10726.3~~LSTA.10726.3.p1;Name=ORF%20type%3Acomplete%20len%3A254%20%28%2B%29%2Cscore%3D24.49%2Clcl%7CNW_013193839.1_prot_XP_013066253.1_5051%7C85.657%7C6.14e-152%2CUAA%7CPF08449.11%7C2.4e-52%2CTPT%7CPF03151.16%7C1e-09%2CEamA%7CPF00892.20%7C0.1%2CEamA%7CPF00892.20%7C5.2e-05%2CSLC35F%7CPF06027.12%7C2e-06%2CCRT-like%7CPF08627.10%7C0.0023%2CCRT-like%7CPF08627.10%7C43
LSTA.10726.3	transdecoder	five_prime_UTR	1	364	.	+	.	ID=LSTA.10726.3.p1.utr5p1;Parent=LSTA.10726.3.p1
LSTA.10726.3	transdecoder	exon	1	6220	.	+	.	ID=LSTA.10726.3.p1.exon1;Parent=LSTA.10726.3.p1
LSTA.10726.3	transdecoder	CDS	365	1126	.	+	0	ID=cds.LSTA.10726.3.p1;Parent=LSTA.10726.3.p1
LSTA.10726.3	transdecoder	three_prime_UTR	1127	6220	.	+	.	ID=LSTA.10726.3.p1.utr3p1;Parent=LSTA.10726.3.p1
LSTA.10726.3	transdecoder	gene	1	6220	.	+	.	ID=GENE.LSTA.10726.3~~LSTA.10726.3.p2;Name=ORF%20type%3Acomplete%20len%3A115%20%28%2B%29%2Cscore%3D-14.88%2CDUF2417%7CPF10329.9%7C0.025
LSTA.10726.3	transdecoder	mRNA	1	6220	.	+	.	ID=LSTA.10726.3.p2;Parent=GENE.LSTA.10726.3~~LSTA.10726.3.p2;Name=ORF%20type%3Acomplete%20len%3A115%20%28%2B%29%2Cscore%3D-14.88%2CDUF2417%7CPF10329.9%7C0.025
LSTA.10726.3	transdecoder	five_prime_UTR	1	1693	.	+	.	ID=LSTA.10726.3.p2.utr5p1;Parent=LSTA.10726.3.p2
LSTA.10726.3	transdecoder	exon	1	6220	.	+	.	ID=LSTA.10726.3.p2.exon1;Parent=LSTA.10726.3.p2
LSTA.10726.3	transdecoder	CDS	1694	2038	.	+	0	ID=cds.LSTA.10726.3.p2;Parent=LSTA.10726.3.p2
LSTA.10726.3	transdecoder	three_prime_UTR	2039	6220	.	+	.	ID=LSTA.10726.3.p2.utr3p1;Parent=LSTA.10726.3.p2
LSTA.10729.1	transdecoder	gene	1	8559	.	+	.	ID=GENE.LSTA.10729.1~~LSTA.10729.1.p1;Name=ORF%20type%3A5prime_partial%20len%3A404%20%28%2B%29%2Cscore%3D84.71%2Clcl%7CNW_013485180.1_prot_XP_013096082.1_31530%7C89.655%7C0.0%2CCP2%7CPF04516.15%7C2.7e-52%2CSAM_3%7CPF18016.1%7C1.6e-16%2CSAM_1%7CPF00536.30%7C0.0045%2CSAM_2%7CPF07647.17%7C0.012%2CYlmH_RBD%7CPF17774.1%7C7.6e%2B02%2CYlmH_RBD%7CPF17774.1%7C1.2
LSTA.10729.1	transdecoder	mRNA	1	8559	.	+	.	ID=LSTA.10729.1.p1;Parent=GENE.LSTA.10729.1~~LSTA.10729.1.p1;Name=ORF%20type%3A5prime_partial%20len%3A404%20%28%2B%29%2Cscore%3D84.71%2Clcl%7CNW_013485180.1_prot_XP_013096082.1_31530%7C89.655%7C0.0%2CCP2%7CPF04516.15%7C2.7e-52%2CSAM_3%7CPF18016.1%7C1.6e-16%2CSAM_1%7CPF00536.30%7C0.0045%2CSAM_2%7CPF07647.17%7C0.012%2CYlmH_RBD%7CPF17774.1%7C7.6e%2B02%2CYlmH_RBD%7CPF17774.1%7C1.2
LSTA.10729.1	transdecoder	exon	1	8559	.	+	.	ID=LSTA.10729.1.p1.exon1;Parent=LSTA.10729.1.p1
LSTA.10729.1	transdecoder	CDS	3	1214	.	+	0	ID=cds.LSTA.10729.1.p1;Parent=LSTA.10729.1.p1
LSTA.10729.1	transdecoder	three_prime_UTR	1215	8559	.	+	.	ID=LSTA.10729.1.p1.utr3p1;Parent=LSTA.10729.1.p1
LSTA.10729.2	transdecoder	gene	1	7647	.	+	.	ID=GENE.LSTA.10729.2~~LSTA.10729.2.p1;Name=ORF%20type%3A5prime_partial%20len%3A403%20%28%2B%29%2Cscore%3D84.06%2Clcl%7CNW_013485180.1_prot_XP_013096082.1_31530%7C89.409%7C0.0%2CCP2%7CPF04516.15%7C2.7e-52%2CSAM_3%7CPF18016.1%7C1.6e-16%2CSAM_1%7CPF00536.30%7C0.0045%2CSAM_2%7CPF07647.17%7C0.012%2CYlmH_RBD%7CPF17774.1%7C7.6e%2B02%2CYlmH_RBD%7CPF17774.1%7C1.2
LSTA.10729.2	transdecoder	mRNA	1	7647	.	+	.	ID=LSTA.10729.2.p1;Parent=GENE.LSTA.10729.2~~LSTA.10729.2.p1;Name=ORF%20type%3A5prime_partial%20len%3A403%20%28%2B%29%2Cscore%3D84.06%2Clcl%7CNW_013485180.1_prot_XP_013096082.1_31530%7C89.409%7C0.0%2CCP2%7CPF04516.15%7C2.7e-52%2CSAM_3%7CPF18016.1%7C1.6e-16%2CSAM_1%7CPF00536.30%7C0.0045%2CSAM_2%7CPF07647.17%7C0.012%2CYlmH_RBD%7CPF17774.1%7C7.6e%2B02%2CYlmH_RBD%7CPF17774.1%7C1.2
LSTA.10729.2	transdecoder	exon	1	7647	.	+	.	ID=LSTA.10729.2.p1.exon1;Parent=LSTA.10729.2.p1
LSTA.10729.2	transdecoder	CDS	3	1211	.	+	0	ID=cds.LSTA.10729.2.p1;Parent=LSTA.10729.2.p1
LSTA.10729.2	transdecoder	three_prime_UTR	1212	7647	.	+	.	ID=LSTA.10729.2.p1.utr3p1;Parent=LSTA.10729.2.p1
LSTA.10731.1	transdecoder	gene	1	542	.	+	.	ID=GENE.LSTA.10731.1~~LSTA.10731.1.p1;Name=ORF%20type%3Ainternal%20len%3A181%20%28%2B%29%2Cscore%3D55.54%2Clcl%7CNC_037592.1_prot_XP_025086239.1_10995%7C78.857%7C1.30e-88%2CDUF3413%7CPF11893.8%7C2.6e%2B03%2CDUF3413%7CPF11893.8%7C0.023
LSTA.10731.1	transdecoder	mRNA	1	542	.	+	.	ID=LSTA.10731.1.p1;Parent=GENE.LSTA.10731.1~~LSTA.10731.1.p1;Name=ORF%20type%3Ainternal%20len%3A181%20%28%2B%29%2Cscore%3D55.54%2Clcl%7CNC_037592.1_prot_XP_025086239.1_10995%7C78.857%7C1.30e-88%2CDUF3413%7CPF11893.8%7C2.6e%2B03%2CDUF3413%7CPF11893.8%7C0.023
LSTA.10731.1	transdecoder	exon	1	542	.	+	.	ID=LSTA.10731.1.p1.exon1;Parent=LSTA.10731.1.p1
LSTA.10731.1	transdecoder	CDS	1	540	.	+	0	ID=cds.LSTA.10731.1.p1;Parent=LSTA.10731.1.p1
LSTA.10735.1	transdecoder	gene	1	998	.	+	.	ID=GENE.LSTA.10735.1~~LSTA.10735.1.p1;Name=ORF%20type%3Acomplete%20len%3A200%20%28%2B%29%2Cscore%3D45.95%2Clcl%7CNW_013281320.1_prot_XP_013077502.1_15061%7C86.486%7C1.70e-85
LSTA.10735.1	transdecoder	mRNA	1	998	.	+	.	ID=LSTA.10735.1.p1;Parent=GENE.LSTA.10735.1~~LSTA.10735.1.p1;Name=ORF%20type%3Acomplete%20len%3A200%20%28%2B%29%2Cscore%3D45.95%2Clcl%7CNW_013281320.1_prot_XP_013077502.1_15061%7C86.486%7C1.70e-85
LSTA.10735.1	transdecoder	five_prime_UTR	1	102	.	+	.	ID=LSTA.10735.1.p1.utr5p1;Parent=LSTA.10735.1.p1
LSTA.10735.1	transdecoder	exon	1	998	.	+	.	ID=LSTA.10735.1.p1.exon1;Parent=LSTA.10735.1.p1
LSTA.10735.1	transdecoder	CDS	103	702	.	+	0	ID=cds.LSTA.10735.1.p1;Parent=LSTA.10735.1.p1
LSTA.10735.1	transdecoder	three_prime_UTR	703	998	.	+	.	ID=LSTA.10735.1.p1.utr3p1;Parent=LSTA.10735.1.p1
LSTA.10736.1	transdecoder	gene	1	870	.	+	.	ID=GENE.LSTA.10736.1~~LSTA.10736.1.p1;Name=ORF%20type%3A5prime_partial%20len%3A121%20%28%2B%29%2Cscore%3D20.26%2Clcl%7CNC_037597.1_prot_XP_025105748.1_26802%7C44.118%7C1.44e-24
LSTA.10736.1	transdecoder	mRNA	1	870	.	+	.	ID=LSTA.10736.1.p1;Parent=GENE.LSTA.10736.1~~LSTA.10736.1.p1;Name=ORF%20type%3A5prime_partial%20len%3A121%20%28%2B%29%2Cscore%3D20.26%2Clcl%7CNC_037597.1_prot_XP_025105748.1_26802%7C44.118%7C1.44e-24
LSTA.10736.1	transdecoder	exon	1	870	.	+	.	ID=LSTA.10736.1.p1.exon1;Parent=LSTA.10736.1.p1
LSTA.10736.1	transdecoder	CDS	1	363	.	+	0	ID=cds.LSTA.10736.1.p1;Parent=LSTA.10736.1.p1
LSTA.10736.1	transdecoder	three_prime_UTR	364	870	.	+	.	ID=LSTA.10736.1.p1.utr3p1;Parent=LSTA.10736.1.p1
LSTA.10739.1	transdecoder	gene	1	623	.	+	.	ID=GENE.LSTA.10739.1~~LSTA.10739.1.p1;Name=ORF%20type%3A3prime_partial%20len%3A119%20%28%2B%29%2Cscore%3D20.15%2Clcl%7CNW_013320233.1_prot_XP_013080176.1_17419%7C42.857%7C1.05e-09
LSTA.10739.1	transdecoder	mRNA	1	623	.	+	.	ID=LSTA.10739.1.p1;Parent=GENE.LSTA.10739.1~~LSTA.10739.1.p1;Name=ORF%20type%3A3prime_partial%20len%3A119%20%28%2B%29%2Cscore%3D20.15%2Clcl%7CNW_013320233.1_prot_XP_013080176.1_17419%7C42.857%7C1.05e-09
LSTA.10739.1	transdecoder	five_prime_UTR	1	268	.	+	.	ID=LSTA.10739.1.p1.utr5p1;Parent=LSTA.10739.1.p1
LSTA.10739.1	transdecoder	exon	1	623	.	+	.	ID=LSTA.10739.1.p1.exon1;Parent=LSTA.10739.1.p1
LSTA.10739.1	transdecoder	CDS	269	622	.	+	0	ID=cds.LSTA.10739.1.p1;Parent=LSTA.10739.1.p1
LSTA.10739.2	transdecoder	gene	1	754	.	+	.	ID=GENE.LSTA.10739.2~~LSTA.10739.2.p1;Name=ORF%20type%3A3prime_partial%20len%3A119%20%28%2B%29%2Cscore%3D20.15%2Clcl%7CNW_013320233.1_prot_XP_013080176.1_17419%7C42.857%7C1.05e-09
LSTA.10739.2	transdecoder	mRNA	1	754	.	+	.	ID=LSTA.10739.2.p1;Parent=GENE.LSTA.10739.2~~LSTA.10739.2.p1;Name=ORF%20type%3A3prime_partial%20len%3A119%20%28%2B%29%2Cscore%3D20.15%2Clcl%7CNW_013320233.1_prot_XP_013080176.1_17419%7C42.857%7C1.05e-09
LSTA.10739.2	transdecoder	five_prime_UTR	1	399	.	+	.	ID=LSTA.10739.2.p1.utr5p1;Parent=LSTA.10739.2.p1
LSTA.10739.2	transdecoder	exon	1	754	.	+	.	ID=LSTA.10739.2.p1.exon1;Parent=LSTA.10739.2.p1
LSTA.10739.2	transdecoder	CDS	400	753	.	+	0	ID=cds.LSTA.10739.2.p1;Parent=LSTA.10739.2.p1
LSTA.10740.1	transdecoder	gene	1	2089	.	-	.	ID=GENE.LSTA.10740.1~~LSTA.10740.1.p3;Name=ORF%20type%3A5prime_partial%20len%3A156%20%28-%29%2Cscore%3D19.70%2Clcl%7CNW_004797623.1_prot_XP_012940633.1_15867%7C45.513%7C2.92e-37%2CGlyco_transf_11%7CPF01531.16%7C1.5e-16
LSTA.10740.1	transdecoder	mRNA	1	2089	.	-	.	ID=LSTA.10740.1.p3;Parent=GENE.LSTA.10740.1~~LSTA.10740.1.p3;Name=ORF%20type%3A5prime_partial%20len%3A156%20%28-%29%2Cscore%3D19.70%2Clcl%7CNW_004797623.1_prot_XP_012940633.1_15867%7C45.513%7C2.92e-37%2CGlyco_transf_11%7CPF01531.16%7C1.5e-16
LSTA.10740.1	transdecoder	exon	1	2089	.	-	.	ID=LSTA.10740.1.p3.exon1;Parent=LSTA.10740.1.p3
LSTA.10740.1	transdecoder	CDS	1622	2089	.	-	0	ID=cds.LSTA.10740.1.p3;Parent=LSTA.10740.1.p3
LSTA.10740.1	transdecoder	three_prime_UTR	1	1621	.	-	.	ID=LSTA.10740.1.p3.utr3p1;Parent=LSTA.10740.1.p3
LSTA.10740.1	transdecoder	gene	1	2089	.	-	.	ID=GENE.LSTA.10740.1~~LSTA.10740.1.p1;Name=ORF%20type%3Acomplete%20len%3A210%20%28-%29%2Cscore%3D-37.93%2Clcl%7CNC_037594.1_prot_XP_025094203.1_16363%7C33.333%7C8.59e-07%2Clcl%7CNC_037594.1_prot_XP_025094203.1_16363%7C38.298%7C1.11e-06
LSTA.10740.1	transdecoder	mRNA	1	2089	.	-	.	ID=LSTA.10740.1.p1;Parent=GENE.LSTA.10740.1~~LSTA.10740.1.p1;Name=ORF%20type%3Acomplete%20len%3A210%20%28-%29%2Cscore%3D-37.93%2Clcl%7CNC_037594.1_prot_XP_025094203.1_16363%7C33.333%7C8.59e-07%2Clcl%7CNC_037594.1_prot_XP_025094203.1_16363%7C38.298%7C1.11e-06
LSTA.10740.1	transdecoder	five_prime_UTR	809	2089	.	-	.	ID=LSTA.10740.1.p1.utr5p1;Parent=LSTA.10740.1.p1
LSTA.10740.1	transdecoder	exon	1	2089	.	-	.	ID=LSTA.10740.1.p1.exon1;Parent=LSTA.10740.1.p1
LSTA.10740.1	transdecoder	CDS	179	808	.	-	0	ID=cds.LSTA.10740.1.p1;Parent=LSTA.10740.1.p1
LSTA.10740.1	transdecoder	three_prime_UTR	1	178	.	-	.	ID=LSTA.10740.1.p1.utr3p1;Parent=LSTA.10740.1.p1
LSTA.10741.1	transdecoder	gene	1	390	.	+	.	ID=GENE.LSTA.10741.1~~LSTA.10741.1.p1;Name=ORF%20type%3Ainternal%20len%3A130%20%28%2B%29%2Cscore%3D23.83%2Clcl%7CNW_013406488.1_prot_XP_013084087.1_20907%7C80.723%7C3.45e-41
LSTA.10741.1	transdecoder	mRNA	1	390	.	+	.	ID=LSTA.10741.1.p1;Parent=GENE.LSTA.10741.1~~LSTA.10741.1.p1;Name=ORF%20type%3Ainternal%20len%3A130%20%28%2B%29%2Cscore%3D23.83%2Clcl%7CNW_013406488.1_prot_XP_013084087.1_20907%7C80.723%7C3.45e-41
LSTA.10741.1	transdecoder	exon	1	390	.	+	.	ID=LSTA.10741.1.p1.exon1;Parent=LSTA.10741.1.p1
LSTA.10741.1	transdecoder	CDS	2	388	.	+	0	ID=cds.LSTA.10741.1.p1;Parent=LSTA.10741.1.p1
LSTA.10748.1	transdecoder	gene	1	1550	.	+	.	ID=GENE.LSTA.10748.1~~LSTA.10748.1.p1;Name=ORF%20type%3A3prime_partial%20len%3A481%20%28%2B%29%2Cscore%3D147.45%2Clcl%7CNW_013417404.1_prot_XP_013086007.1_22614%7C71.843%7C0.0%2CbZIP_1%7CPF00170.21%7C6.6e-12%2CbZIP_2%7CPF07716.15%7C2.3e-08%2CbZIP_Maf%7CPF03131.17%7C8.8e%2B03%2CbZIP_Maf%7CPF03131.17%7C0.00014%2Czf-C2H2%7CPF00096.26%7C0.028
LSTA.10748.1	transdecoder	mRNA	1	1550	.	+	.	ID=LSTA.10748.1.p1;Parent=GENE.LSTA.10748.1~~LSTA.10748.1.p1;Name=ORF%20type%3A3prime_partial%20len%3A481%20%28%2B%29%2Cscore%3D147.45%2Clcl%7CNW_013417404.1_prot_XP_013086007.1_22614%7C71.843%7C0.0%2CbZIP_1%7CPF00170.21%7C6.6e-12%2CbZIP_2%7CPF07716.15%7C2.3e-08%2CbZIP_Maf%7CPF03131.17%7C8.8e%2B03%2CbZIP_Maf%7CPF03131.17%7C0.00014%2Czf-C2H2%7CPF00096.26%7C0.028
LSTA.10748.1	transdecoder	five_prime_UTR	1	109	.	+	.	ID=LSTA.10748.1.p1.utr5p1;Parent=LSTA.10748.1.p1
LSTA.10748.1	transdecoder	exon	1	1550	.	+	.	ID=LSTA.10748.1.p1.exon1;Parent=LSTA.10748.1.p1
LSTA.10748.1	transdecoder	CDS	110	1549	.	+	0	ID=cds.LSTA.10748.1.p1;Parent=LSTA.10748.1.p1
LSTA.10749.1	transdecoder	gene	1	825	.	+	.	ID=GENE.LSTA.10749.1~~LSTA.10749.1.p1;Name=ORF%20type%3A5prime_partial%20len%3A274%20%28%2B%29%2Cscore%3D46.31%2Clcl%7CNW_004797545.1_prot_XP_005101283.1_13896%7C77.186%7C2.64e-153%2CSulfatase%7CPF00884.23%7C6.1e-49%2CPhosphodiest%7CPF01663.22%7C0.016
LSTA.10749.1	transdecoder	mRNA	1	825	.	+	.	ID=LSTA.10749.1.p1;Parent=GENE.LSTA.10749.1~~LSTA.10749.1.p1;Name=ORF%20type%3A5prime_partial%20len%3A274%20%28%2B%29%2Cscore%3D46.31%2Clcl%7CNW_004797545.1_prot_XP_005101283.1_13896%7C77.186%7C2.64e-153%2CSulfatase%7CPF00884.23%7C6.1e-49%2CPhosphodiest%7CPF01663.22%7C0.016
LSTA.10749.1	transdecoder	exon	1	825	.	+	.	ID=LSTA.10749.1.p1.exon1;Parent=LSTA.10749.1.p1
LSTA.10749.1	transdecoder	CDS	3	824	.	+	0	ID=cds.LSTA.10749.1.p1;Parent=LSTA.10749.1.p1
LSTA.10749.2	transdecoder	gene	1	940	.	+	.	ID=GENE.LSTA.10749.2~~LSTA.10749.2.p1;Name=ORF%20type%3Acomplete%20len%3A313%20%28%2B%29%2Cscore%3D43.62%2Clcl%7CNW_004797545.1_prot_XP_005101283.1_13896%7C77.372%7C4.66e-161%2CSulfatase%7CPF00884.23%7C4.5e-55%2CPhosphodiest%7CPF01663.22%7C0.00096
LSTA.10749.2	transdecoder	mRNA	1	940	.	+	.	ID=LSTA.10749.2.p1;Parent=GENE.LSTA.10749.2~~LSTA.10749.2.p1;Name=ORF%20type%3Acomplete%20len%3A313%20%28%2B%29%2Cscore%3D43.62%2Clcl%7CNW_004797545.1_prot_XP_005101283.1_13896%7C77.372%7C4.66e-161%2CSulfatase%7CPF00884.23%7C4.5e-55%2CPhosphodiest%7CPF01663.22%7C0.00096
LSTA.10749.2	transdecoder	exon	1	940	.	+	.	ID=LSTA.10749.2.p1.exon1;Parent=LSTA.10749.2.p1
LSTA.10749.2	transdecoder	CDS	1	939	.	+	0	ID=cds.LSTA.10749.2.p1;Parent=LSTA.10749.2.p1
LSTA.10750.1	transdecoder	gene	1	5620	.	-	.	ID=GENE.LSTA.10750.1~~LSTA.10750.1.p1;Name=ORF%20type%3Acomplete%20len%3A283%20%28-%29%2Cscore%3D44.35%2Clcl%7CNW_013417404.1_prot_XP_013085976.1_22613%7C45.070%7C2.96e-76%2CDUF4994%7CPF16385.5%7C4.7e%2B03%2CDUF4994%7CPF16385.5%7C0.013
LSTA.10750.1	transdecoder	mRNA	1	5620	.	-	.	ID=LSTA.10750.1.p1;Parent=GENE.LSTA.10750.1~~LSTA.10750.1.p1;Name=ORF%20type%3Acomplete%20len%3A283%20%28-%29%2Cscore%3D44.35%2Clcl%7CNW_013417404.1_prot_XP_013085976.1_22613%7C45.070%7C2.96e-76%2CDUF4994%7CPF16385.5%7C4.7e%2B03%2CDUF4994%7CPF16385.5%7C0.013
LSTA.10750.1	transdecoder	five_prime_UTR	5407	5620	.	-	.	ID=LSTA.10750.1.p1.utr5p1;Parent=LSTA.10750.1.p1
LSTA.10750.1	transdecoder	exon	1	5620	.	-	.	ID=LSTA.10750.1.p1.exon1;Parent=LSTA.10750.1.p1
LSTA.10750.1	transdecoder	CDS	4558	5406	.	-	0	ID=cds.LSTA.10750.1.p1;Parent=LSTA.10750.1.p1
LSTA.10750.1	transdecoder	three_prime_UTR	1	4557	.	-	.	ID=LSTA.10750.1.p1.utr3p1;Parent=LSTA.10750.1.p1
LSTA.10751.1	transdecoder	gene	1	5671	.	+	.	ID=GENE.LSTA.10751.1~~LSTA.10751.1.p1;Name=ORF%20type%3Acomplete%20len%3A385%20%28%2B%29%2Cscore%3D59.22%2Clcl%7CNW_004797644.1_prot_XP_005103541.1_16400%7C80.909%7C0.0%2CPkinase%7CPF00069.25%7C9.7e-35%2CPkinase_Tyr%7CPF07714.17%7C3.7e-29%2CPkinase_fungal%7CPF17667.1%7C0.00033%2CFTA2%7CPF13095.6%7C0.016%2CAPH%7CPF01636.23%7C0.017%2CHaspin_kinase%7CPF12330.8%7C0.1
LSTA.10751.1	transdecoder	mRNA	1	5671	.	+	.	ID=LSTA.10751.1.p1;Parent=GENE.LSTA.10751.1~~LSTA.10751.1.p1;Name=ORF%20type%3Acomplete%20len%3A385%20%28%2B%29%2Cscore%3D59.22%2Clcl%7CNW_004797644.1_prot_XP_005103541.1_16400%7C80.909%7C0.0%2CPkinase%7CPF00069.25%7C9.7e-35%2CPkinase_Tyr%7CPF07714.17%7C3.7e-29%2CPkinase_fungal%7CPF17667.1%7C0.00033%2CFTA2%7CPF13095.6%7C0.016%2CAPH%7CPF01636.23%7C0.017%2CHaspin_kinase%7CPF12330.8%7C0.1
LSTA.10751.1	transdecoder	five_prime_UTR	1	349	.	+	.	ID=LSTA.10751.1.p1.utr5p1;Parent=LSTA.10751.1.p1
LSTA.10751.1	transdecoder	exon	1	5671	.	+	.	ID=LSTA.10751.1.p1.exon1;Parent=LSTA.10751.1.p1
LSTA.10751.1	transdecoder	CDS	350	1504	.	+	0	ID=cds.LSTA.10751.1.p1;Parent=LSTA.10751.1.p1
LSTA.10751.1	transdecoder	three_prime_UTR	1505	5671	.	+	.	ID=LSTA.10751.1.p1.utr3p1;Parent=LSTA.10751.1.p1
LSTA.10751.2	transdecoder	gene	1	5710	.	+	.	ID=GENE.LSTA.10751.2~~LSTA.10751.2.p1;Name=ORF%20type%3Acomplete%20len%3A398%20%28%2B%29%2Cscore%3D58.86%2Clcl%7CNW_004797644.1_prot_XP_005103541.1_16400%7C77.843%7C0.0%2CPkinase%7CPF00069.25%7C1.8e-33%2CPkinase_Tyr%7CPF07714.17%7C3.7e-25%2CPkinase_fungal%7CPF17667.1%7C0.012%2CFTA2%7CPF13095.6%7C0.017%2CAPH%7CPF01636.23%7C0.018%2CHaspin_kinase%7CPF12330.8%7C0.11
LSTA.10751.2	transdecoder	mRNA	1	5710	.	+	.	ID=LSTA.10751.2.p1;Parent=GENE.LSTA.10751.2~~LSTA.10751.2.p1;Name=ORF%20type%3Acomplete%20len%3A398%20%28%2B%29%2Cscore%3D58.86%2Clcl%7CNW_004797644.1_prot_XP_005103541.1_16400%7C77.843%7C0.0%2CPkinase%7CPF00069.25%7C1.8e-33%2CPkinase_Tyr%7CPF07714.17%7C3.7e-25%2CPkinase_fungal%7CPF17667.1%7C0.012%2CFTA2%7CPF13095.6%7C0.017%2CAPH%7CPF01636.23%7C0.018%2CHaspin_kinase%7CPF12330.8%7C0.11
LSTA.10751.2	transdecoder	five_prime_UTR	1	349	.	+	.	ID=LSTA.10751.2.p1.utr5p1;Parent=LSTA.10751.2.p1
LSTA.10751.2	transdecoder	exon	1	5710	.	+	.	ID=LSTA.10751.2.p1.exon1;Parent=LSTA.10751.2.p1
LSTA.10751.2	transdecoder	CDS	350	1543	.	+	0	ID=cds.LSTA.10751.2.p1;Parent=LSTA.10751.2.p1
LSTA.10751.2	transdecoder	three_prime_UTR	1544	5710	.	+	.	ID=LSTA.10751.2.p1.utr3p1;Parent=LSTA.10751.2.p1
LSTA.10754.1	transdecoder	gene	1	5059	.	+	.	ID=GENE.LSTA.10754.1~~LSTA.10754.1.p1;Name=ORF%20type%3Acomplete%20len%3A304%20%28%2B%29%2Cscore%3D79.09%2Clcl%7CNW_004797644.1_prot_XP_005103540.1_16398%7C41.159%7C3.38e-61%2CbZIP_2%7CPF07716.15%7C1.8e%2B04%2CbZIP_2%7CPF07716.15%7C2.3e-09%2CbZIP_1%7CPF00170.21%7C2.4e%2B03%2CbZIP_1%7CPF00170.21%7C1.3e-06%2CbZIP_Maf%7CPF03131.17%7C2.3e%2B03%2CbZIP_Maf%7CPF03131.17%7C0.014%2CDUF1465%7CPF07323.12%7C0.012%2CUPF0449%7CPF15136.6%7C20
LSTA.10754.1	transdecoder	mRNA	1	5059	.	+	.	ID=LSTA.10754.1.p1;Parent=GENE.LSTA.10754.1~~LSTA.10754.1.p1;Name=ORF%20type%3Acomplete%20len%3A304%20%28%2B%29%2Cscore%3D79.09%2Clcl%7CNW_004797644.1_prot_XP_005103540.1_16398%7C41.159%7C3.38e-61%2CbZIP_2%7CPF07716.15%7C1.8e%2B04%2CbZIP_2%7CPF07716.15%7C2.3e-09%2CbZIP_1%7CPF00170.21%7C2.4e%2B03%2CbZIP_1%7CPF00170.21%7C1.3e-06%2CbZIP_Maf%7CPF03131.17%7C2.3e%2B03%2CbZIP_Maf%7CPF03131.17%7C0.014%2CDUF1465%7CPF07323.12%7C0.012%2CUPF0449%7CPF15136.6%7C20
LSTA.10754.1	transdecoder	five_prime_UTR	1	786	.	+	.	ID=LSTA.10754.1.p1.utr5p1;Parent=LSTA.10754.1.p1
LSTA.10754.1	transdecoder	exon	1	5059	.	+	.	ID=LSTA.10754.1.p1.exon1;Parent=LSTA.10754.1.p1
LSTA.10754.1	transdecoder	CDS	787	1698	.	+	0	ID=cds.LSTA.10754.1.p1;Parent=LSTA.10754.1.p1
LSTA.10754.1	transdecoder	three_prime_UTR	1699	5059	.	+	.	ID=LSTA.10754.1.p1.utr3p1;Parent=LSTA.10754.1.p1
LSTA.10755.1	transdecoder	gene	1	635	.	+	.	ID=GENE.LSTA.10755.1~~LSTA.10755.1.p1;Name=ORF%20type%3Acomplete%20len%3A127%20%28%2B%29%2Cscore%3D29.42%2Clcl%7CNW_013210911.1_prot_XP_013072011.1_10203%7C76.613%7C1.26e-70%2CGOLD_2%7CPF13897.6%7C0.35%2CGOLD_2%7CPF13897.6%7C7.2e-05%2CEMP24_GP25L%7CPF01105.24%7C0.081
LSTA.10755.1	transdecoder	mRNA	1	635	.	+	.	ID=LSTA.10755.1.p1;Parent=GENE.LSTA.10755.1~~LSTA.10755.1.p1;Name=ORF%20type%3Acomplete%20len%3A127%20%28%2B%29%2Cscore%3D29.42%2Clcl%7CNW_013210911.1_prot_XP_013072011.1_10203%7C76.613%7C1.26e-70%2CGOLD_2%7CPF13897.6%7C0.35%2CGOLD_2%7CPF13897.6%7C7.2e-05%2CEMP24_GP25L%7CPF01105.24%7C0.081
LSTA.10755.1	transdecoder	exon	1	635	.	+	.	ID=LSTA.10755.1.p1.exon1;Parent=LSTA.10755.1.p1
LSTA.10755.1	transdecoder	CDS	2	382	.	+	0	ID=cds.LSTA.10755.1.p1;Parent=LSTA.10755.1.p1
LSTA.10755.1	transdecoder	three_prime_UTR	383	635	.	+	.	ID=LSTA.10755.1.p1.utr3p1;Parent=LSTA.10755.1.p1
LSTA.10757.1	transdecoder	gene	1	752	.	-	.	ID=GENE.LSTA.10757.1~~LSTA.10757.1.p1;Name=ORF%20type%3A5prime_partial%20len%3A170%20%28-%29%2Cscore%3D31.43%2CDUF1690%7CPF07956.11%7C0.084%2CDUF1690%7CPF07956.11%7C1.5e%2B03%2CDUF1387%7CPF07139.11%7C0.28%2CDUF1387%7CPF07139.11%7C1.5e%2B03%2CDUF4942%7CPF13708.6%7C8.7e%2B02%2CDUF4942%7CPF13708.6%7C0.36
LSTA.10757.1	transdecoder	mRNA	1	752	.	-	.	ID=LSTA.10757.1.p1;Parent=GENE.LSTA.10757.1~~LSTA.10757.1.p1;Name=ORF%20type%3A5prime_partial%20len%3A170%20%28-%29%2Cscore%3D31.43%2CDUF1690%7CPF07956.11%7C0.084%2CDUF1690%7CPF07956.11%7C1.5e%2B03%2CDUF1387%7CPF07139.11%7C0.28%2CDUF1387%7CPF07139.11%7C1.5e%2B03%2CDUF4942%7CPF13708.6%7C8.7e%2B02%2CDUF4942%7CPF13708.6%7C0.36
LSTA.10757.1	transdecoder	exon	1	752	.	-	.	ID=LSTA.10757.1.p1.exon1;Parent=LSTA.10757.1.p1
LSTA.10757.1	transdecoder	CDS	242	751	.	-	0	ID=cds.LSTA.10757.1.p1;Parent=LSTA.10757.1.p1
LSTA.10757.1	transdecoder	three_prime_UTR	1	241	.	-	.	ID=LSTA.10757.1.p1.utr3p1;Parent=LSTA.10757.1.p1
LSTA.10758.1	transdecoder	gene	1	964	.	+	.	ID=GENE.LSTA.10758.1~~LSTA.10758.1.p1;Name=ORF%20type%3A3prime_partial%20len%3A277%20%28%2B%29%2Cscore%3D47.87%2Clcl%7CNW_018480017.1_prot_XP_021341443.1_38184%7C28.517%7C2.99e-34%2Czf-B_box%7CPF00643.24%7C6.2e%2B02%2Czf-B_box%7CPF00643.24%7C70%2Czf-B_box%7CPF00643.24%7C2e-09%2Czf-RING_5%7CPF14634.6%7C3.6e-07%2Czf-RING_5%7CPF14634.6%7C1.7e%2B03%2Czf-C3HC4_3%7CPF13920.6%7C7.5e-06%2Czf-C3HC4_3%7CPF13920.6%7C9.5e%2B02%2Czf-RING_2%7CPF13639.6%7C1e-05%2Czf-RING_2%7CPF13639.6%7C3.2e%2B03%2Czf-C3HC4_2%7CPF13923.6%7C1.5e-05%2Czf-C3HC4_2%7CPF13923.6%7C5.4e%2B02%2Czf-RING_UBOX%7CPF13445.6%7C1.8e-05%2Czf-RING_UBOX%7CPF13445.6%7C1.5e%2B03%2Czf-RING_UBOX%7CPF13445.6%7C1.5e%2B03%2Czf-C3HC4%7CPF00097.25%7C2.5e-05%2CProk-RING_4%7CPF14447.6%7C0.00022%2CProk-RING_4%7CPF14447.6%7C9.8e%2B02%2Czf-RING_4%7CPF14570.6%7C0.0011%2Czf-RING_4%7CPF14570.6%7C2e%2B03%2Czf-C3HC4_4%7CPF15227.6%7C0.041%2CFYVE%7CPF01363.21%7C0.081%2CFYVE%7CPF01363.21%7C90%2CDUF1690%7CPF07956.11%7C0.26%2CFYVE_2%7CPF02318.16%7C1%2CFYVE_2%7CPF02318.16%7C29%2CRibosomal_L37e%7CPF01907.19%7C2.3e%2B03%2CRibosomal_L37e%7CPF01907.19%7C0.17%2Czf-RING_10%7CPF16685.5%7C0.092%2Czf-RING_10%7CPF16685.5%7C1.5e%2B03%2Czf-RING_6%7CPF14835.6%7C0.23%2Czf-RING_6%7CPF14835.6%7C1.9e%2B03
LSTA.10758.1	transdecoder	mRNA	1	964	.	+	.	ID=LSTA.10758.1.p1;Parent=GENE.LSTA.10758.1~~LSTA.10758.1.p1;Name=ORF%20type%3A3prime_partial%20len%3A277%20%28%2B%29%2Cscore%3D47.87%2Clcl%7CNW_018480017.1_prot_XP_021341443.1_38184%7C28.517%7C2.99e-34%2Czf-B_box%7CPF00643.24%7C6.2e%2B02%2Czf-B_box%7CPF00643.24%7C70%2Czf-B_box%7CPF00643.24%7C2e-09%2Czf-RING_5%7CPF14634.6%7C3.6e-07%2Czf-RING_5%7CPF14634.6%7C1.7e%2B03%2Czf-C3HC4_3%7CPF13920.6%7C7.5e-06%2Czf-C3HC4_3%7CPF13920.6%7C9.5e%2B02%2Czf-RING_2%7CPF13639.6%7C1e-05%2Czf-RING_2%7CPF13639.6%7C3.2e%2B03%2Czf-C3HC4_2%7CPF13923.6%7C1.5e-05%2Czf-C3HC4_2%7CPF13923.6%7C5.4e%2B02%2Czf-RING_UBOX%7CPF13445.6%7C1.8e-05%2Czf-RING_UBOX%7CPF13445.6%7C1.5e%2B03%2Czf-RING_UBOX%7CPF13445.6%7C1.5e%2B03%2Czf-C3HC4%7CPF00097.25%7C2.5e-05%2CProk-RING_4%7CPF14447.6%7C0.00022%2CProk-RING_4%7CPF14447.6%7C9.8e%2B02%2Czf-RING_4%7CPF14570.6%7C0.0011%2Czf-RING_4%7CPF14570.6%7C2e%2B03%2Czf-C3HC4_4%7CPF15227.6%7C0.041%2CFYVE%7CPF01363.21%7C0.081%2CFYVE%7CPF01363.21%7C90%2CDUF1690%7CPF07956.11%7C0.26%2CFYVE_2%7CPF02318.16%7C1%2CFYVE_2%7CPF02318.16%7C29%2CRibosomal_L37e%7CPF01907.19%7C2.3e%2B03%2CRibosomal_L37e%7CPF01907.19%7C0.17%2Czf-RING_10%7CPF16685.5%7C0.092%2Czf-RING_10%7CPF16685.5%7C1.5e%2B03%2Czf-RING_6%7CPF14835.6%7C0.23%2Czf-RING_6%7CPF14835.6%7C1.9e%2B03
LSTA.10758.1	transdecoder	five_prime_UTR	1	135	.	+	.	ID=LSTA.10758.1.p1.utr5p1;Parent=LSTA.10758.1.p1
LSTA.10758.1	transdecoder	exon	1	964	.	+	.	ID=LSTA.10758.1.p1.exon1;Parent=LSTA.10758.1.p1
LSTA.10758.1	transdecoder	CDS	136	963	.	+	0	ID=cds.LSTA.10758.1.p1;Parent=LSTA.10758.1.p1
LSTA.10759.1	transdecoder	gene	1	2955	.	+	.	ID=GENE.LSTA.10759.1~~LSTA.10759.1.p1;Name=ORF%20type%3A5prime_partial%20len%3A339%20%28%2B%29%2Cscore%3D101.82%2Clcl%7CNW_013193672.1_prot_XP_013064525.1_4034%7C68.129%7C1.77e-168%2CSGS%7CPF05002.15%7C3.1e%2B03%2CSGS%7CPF05002.15%7C1.8e-36%2CTPR_1%7CPF00515.28%7C0.046%2CTPR_1%7CPF00515.28%7C1.7e-09%2CTPR_1%7CPF00515.28%7C0.017%2CCS%7CPF04969.16%7C8.8e-14%2CTPR_2%7CPF07719.17%7C0.14%2CTPR_2%7CPF07719.17%7C8.5e-07%2CTPR_2%7CPF07719.17%7C0.065%2CTPR_8%7CPF13181.6%7C27%2CTPR_8%7CPF13181.6%7C1.4e-05%2CTPR_8%7CPF13181.6%7C0.23%2CTPR_11%7CPF13414.6%7C5.3e-05%2CTPR_11%7CPF13414.6%7C0.0028%2CTPR_11%7CPF13414.6%7C1.1%2CTPR_19%7CPF14559.6%7C0.00042%2CTPR_19%7CPF14559.6%7C0.0035%2CTPR_14%7CPF13428.6%7C11%2CTPR_14%7CPF13428.6%7C0.033%2CTPR_14%7CPF13428.6%7C0.13%2CTPR_16%7CPF13432.6%7C2e-05%2CTPR_16%7CPF13432.6%7C16%2CTPR_7%7CPF13176.6%7C4.1%2CTPR_7%7CPF13176.6%7C0.12%2CTPR_7%7CPF13176.6%7C2.7%2CANAPC3%7CPF12895.7%7C7.6e-07%2CTPR_12%7CPF13424.6%7C25%2CTPR_12%7CPF13424.6%7C0.00022%2CSHNi-TPR%7CPF10516.9%7C2.5e%2B02%2CSHNi-TPR%7CPF10516.9%7C0.28%2CTPR_6%7CPF13174.6%7C3.3e%2B02%2CTPR_6%7CPF13174.6%7C1.3e%2B02%2CTPR_6%7CPF13174.6%7C30%2CTPR_9%7CPF13371.6%7C1.4%2CTPR_9%7CPF13371.6%7C0.35%2CTPR_15%7CPF13429.6%7C40%2CTPR_15%7CPF13429.6%7C30%2CTPR_15%7CPF13429.6%7C25%2CSRP_TPR_like%7CPF17004.5%7C0.32%2CSRP_TPR_like%7CPF17004.5%7C2.1%2CTPR_17%7CPF13431.6%7C9.7e%2B02%2CTPR_17%7CPF13431.6%7C0.65%2CTPR_10%7CPF13374.6%7C1.3e%2B03%2CTPR_10%7CPF13374.6%7C11%2CTPR_10%7CPF13374.6%7C1.5e%2B02%2CDUF2057%7CPF09829.9%7C0.21%2CCRR7%7CPF12095.8%7C2.4e%2B03%2CCRR7%7CPF12095.8%7C0.35%2CCRR7%7CPF12095.8%7C3.4e%2B03
LSTA.10759.1	transdecoder	mRNA	1	2955	.	+	.	ID=LSTA.10759.1.p1;Parent=GENE.LSTA.10759.1~~LSTA.10759.1.p1;Name=ORF%20type%3A5prime_partial%20len%3A339%20%28%2B%29%2Cscore%3D101.82%2Clcl%7CNW_013193672.1_prot_XP_013064525.1_4034%7C68.129%7C1.77e-168%2CSGS%7CPF05002.15%7C3.1e%2B03%2CSGS%7CPF05002.15%7C1.8e-36%2CTPR_1%7CPF00515.28%7C0.046%2CTPR_1%7CPF00515.28%7C1.7e-09%2CTPR_1%7CPF00515.28%7C0.017%2CCS%7CPF04969.16%7C8.8e-14%2CTPR_2%7CPF07719.17%7C0.14%2CTPR_2%7CPF07719.17%7C8.5e-07%2CTPR_2%7CPF07719.17%7C0.065%2CTPR_8%7CPF13181.6%7C27%2CTPR_8%7CPF13181.6%7C1.4e-05%2CTPR_8%7CPF13181.6%7C0.23%2CTPR_11%7CPF13414.6%7C5.3e-05%2CTPR_11%7CPF13414.6%7C0.0028%2CTPR_11%7CPF13414.6%7C1.1%2CTPR_19%7CPF14559.6%7C0.00042%2CTPR_19%7CPF14559.6%7C0.0035%2CTPR_14%7CPF13428.6%7C11%2CTPR_14%7CPF13428.6%7C0.033%2CTPR_14%7CPF13428.6%7C0.13%2CTPR_16%7CPF13432.6%7C2e-05%2CTPR_16%7CPF13432.6%7C16%2CTPR_7%7CPF13176.6%7C4.1%2CTPR_7%7CPF13176.6%7C0.12%2CTPR_7%7CPF13176.6%7C2.7%2CANAPC3%7CPF12895.7%7C7.6e-07%2CTPR_12%7CPF13424.6%7C25%2CTPR_12%7CPF13424.6%7C0.00022%2CSHNi-TPR%7CPF10516.9%7C2.5e%2B02%2CSHNi-TPR%7CPF10516.9%7C0.28%2CTPR_6%7CPF13174.6%7C3.3e%2B02%2CTPR_6%7CPF13174.6%7C1.3e%2B02%2CTPR_6%7CPF13174.6%7C30%2CTPR_9%7CPF13371.6%7C1.4%2CTPR_9%7CPF13371.6%7C0.35%2CTPR_15%7CPF13429.6%7C40%2CTPR_15%7CPF13429.6%7C30%2CTPR_15%7CPF13429.6%7C25%2CSRP_TPR_like%7CPF17004.5%7C0.32%2CSRP_TPR_like%7CPF17004.5%7C2.1%2CTPR_17%7CPF13431.6%7C9.7e%2B02%2CTPR_17%7CPF13431.6%7C0.65%2CTPR_10%7CPF13374.6%7C1.3e%2B03%2CTPR_10%7CPF13374.6%7C11%2CTPR_10%7CPF13374.6%7C1.5e%2B02%2CDUF2057%7CPF09829.9%7C0.21%2CCRR7%7CPF12095.8%7C2.4e%2B03%2CCRR7%7CPF12095.8%7C0.35%2CCRR7%7CPF12095.8%7C3.4e%2B03
LSTA.10759.1	transdecoder	exon	1	2955	.	+	.	ID=LSTA.10759.1.p1.exon1;Parent=LSTA.10759.1.p1
LSTA.10759.1	transdecoder	CDS	2	1018	.	+	0	ID=cds.LSTA.10759.1.p1;Parent=LSTA.10759.1.p1
LSTA.10759.1	transdecoder	three_prime_UTR	1019	2955	.	+	.	ID=LSTA.10759.1.p1.utr3p1;Parent=LSTA.10759.1.p1
LSTA.10759.2	transdecoder	gene	1	4161	.	+	.	ID=GENE.LSTA.10759.2~~LSTA.10759.2.p1;Name=ORF%20type%3A5prime_partial%20len%3A339%20%28%2B%29%2Cscore%3D102.22%2Clcl%7CNW_013193672.1_prot_XP_013064525.1_4034%7C68.129%7C1.77e-168%2CSGS%7CPF05002.15%7C3.1e%2B03%2CSGS%7CPF05002.15%7C1.8e-36%2CTPR_1%7CPF00515.28%7C0.046%2CTPR_1%7CPF00515.28%7C1.7e-09%2CTPR_1%7CPF00515.28%7C0.017%2CCS%7CPF04969.16%7C8.8e-14%2CTPR_2%7CPF07719.17%7C0.14%2CTPR_2%7CPF07719.17%7C8.5e-07%2CTPR_2%7CPF07719.17%7C0.065%2CTPR_8%7CPF13181.6%7C27%2CTPR_8%7CPF13181.6%7C1.4e-05%2CTPR_8%7CPF13181.6%7C0.23%2CTPR_11%7CPF13414.6%7C5.3e-05%2CTPR_11%7CPF13414.6%7C0.0028%2CTPR_11%7CPF13414.6%7C1.1%2CTPR_19%7CPF14559.6%7C0.00042%2CTPR_19%7CPF14559.6%7C0.0035%2CTPR_14%7CPF13428.6%7C11%2CTPR_14%7CPF13428.6%7C0.033%2CTPR_14%7CPF13428.6%7C0.13%2CTPR_16%7CPF13432.6%7C2e-05%2CTPR_16%7CPF13432.6%7C16%2CTPR_7%7CPF13176.6%7C4.1%2CTPR_7%7CPF13176.6%7C0.12%2CTPR_7%7CPF13176.6%7C2.7%2CANAPC3%7CPF12895.7%7C7.6e-07%2CTPR_12%7CPF13424.6%7C25%2CTPR_12%7CPF13424.6%7C0.00022%2CSHNi-TPR%7CPF10516.9%7C2.5e%2B02%2CSHNi-TPR%7CPF10516.9%7C0.28%2CTPR_6%7CPF13174.6%7C3.3e%2B02%2CTPR_6%7CPF13174.6%7C1.3e%2B02%2CTPR_6%7CPF13174.6%7C30%2CTPR_9%7CPF13371.6%7C1.4%2CTPR_9%7CPF13371.6%7C0.35%2CTPR_15%7CPF13429.6%7C40%2CTPR_15%7CPF13429.6%7C30%2CTPR_15%7CPF13429.6%7C25%2CSRP_TPR_like%7CPF17004.5%7C0.32%2CSRP_TPR_like%7CPF17004.5%7C2.1%2CTPR_17%7CPF13431.6%7C9.7e%2B02%2CTPR_17%7CPF13431.6%7C0.65%2CTPR_10%7CPF13374.6%7C1.3e%2B03%2CTPR_10%7CPF13374.6%7C11%2CTPR_10%7CPF13374.6%7C1.5e%2B02%2CDUF2057%7CPF09829.9%7C0.21%2CCRR7%7CPF12095.8%7C2.4e%2B03%2CCRR7%7CPF12095.8%7C0.35%2CCRR7%7CPF12095.8%7C3.4e%2B03
LSTA.10759.2	transdecoder	mRNA	1	4161	.	+	.	ID=LSTA.10759.2.p1;Parent=GENE.LSTA.10759.2~~LSTA.10759.2.p1;Name=ORF%20type%3A5prime_partial%20len%3A339%20%28%2B%29%2Cscore%3D102.22%2Clcl%7CNW_013193672.1_prot_XP_013064525.1_4034%7C68.129%7C1.77e-168%2CSGS%7CPF05002.15%7C3.1e%2B03%2CSGS%7CPF05002.15%7C1.8e-36%2CTPR_1%7CPF00515.28%7C0.046%2CTPR_1%7CPF00515.28%7C1.7e-09%2CTPR_1%7CPF00515.28%7C0.017%2CCS%7CPF04969.16%7C8.8e-14%2CTPR_2%7CPF07719.17%7C0.14%2CTPR_2%7CPF07719.17%7C8.5e-07%2CTPR_2%7CPF07719.17%7C0.065%2CTPR_8%7CPF13181.6%7C27%2CTPR_8%7CPF13181.6%7C1.4e-05%2CTPR_8%7CPF13181.6%7C0.23%2CTPR_11%7CPF13414.6%7C5.3e-05%2CTPR_11%7CPF13414.6%7C0.0028%2CTPR_11%7CPF13414.6%7C1.1%2CTPR_19%7CPF14559.6%7C0.00042%2CTPR_19%7CPF14559.6%7C0.0035%2CTPR_14%7CPF13428.6%7C11%2CTPR_14%7CPF13428.6%7C0.033%2CTPR_14%7CPF13428.6%7C0.13%2CTPR_16%7CPF13432.6%7C2e-05%2CTPR_16%7CPF13432.6%7C16%2CTPR_7%7CPF13176.6%7C4.1%2CTPR_7%7CPF13176.6%7C0.12%2CTPR_7%7CPF13176.6%7C2.7%2CANAPC3%7CPF12895.7%7C7.6e-07%2CTPR_12%7CPF13424.6%7C25%2CTPR_12%7CPF13424.6%7C0.00022%2CSHNi-TPR%7CPF10516.9%7C2.5e%2B02%2CSHNi-TPR%7CPF10516.9%7C0.28%2CTPR_6%7CPF13174.6%7C3.3e%2B02%2CTPR_6%7CPF13174.6%7C1.3e%2B02%2CTPR_6%7CPF13174.6%7C30%2CTPR_9%7CPF13371.6%7C1.4%2CTPR_9%7CPF13371.6%7C0.35%2CTPR_15%7CPF13429.6%7C40%2CTPR_15%7CPF13429.6%7C30%2CTPR_15%7CPF13429.6%7C25%2CSRP_TPR_like%7CPF17004.5%7C0.32%2CSRP_TPR_like%7CPF17004.5%7C2.1%2CTPR_17%7CPF13431.6%7C9.7e%2B02%2CTPR_17%7CPF13431.6%7C0.65%2CTPR_10%7CPF13374.6%7C1.3e%2B03%2CTPR_10%7CPF13374.6%7C11%2CTPR_10%7CPF13374.6%7C1.5e%2B02%2CDUF2057%7CPF09829.9%7C0.21%2CCRR7%7CPF12095.8%7C2.4e%2B03%2CCRR7%7CPF12095.8%7C0.35%2CCRR7%7CPF12095.8%7C3.4e%2B03
LSTA.10759.2	transdecoder	exon	1	4161	.	+	.	ID=LSTA.10759.2.p1.exon1;Parent=LSTA.10759.2.p1
LSTA.10759.2	transdecoder	CDS	2	1018	.	+	0	ID=cds.LSTA.10759.2.p1;Parent=LSTA.10759.2.p1
LSTA.10759.2	transdecoder	three_prime_UTR	1019	4161	.	+	.	ID=LSTA.10759.2.p1.utr3p1;Parent=LSTA.10759.2.p1
LSTA.10759.3	transdecoder	gene	1	1800	.	+	.	ID=GENE.LSTA.10759.3~~LSTA.10759.3.p1;Name=ORF%20type%3A5prime_partial%20len%3A340%20%28%2B%29%2Cscore%3D102.93%2Clcl%7CNW_013193672.1_prot_XP_013064525.1_4034%7C68.222%7C1.66e-167%2CSGS%7CPF05002.15%7C3e%2B03%2CSGS%7CPF05002.15%7C1.8e-36%2CTPR_1%7CPF00515.28%7C0.046%2CTPR_1%7CPF00515.28%7C1.7e-09%2CTPR_1%7CPF00515.28%7C0.017%2CCS%7CPF04969.16%7C8.9e-14%2CTPR_2%7CPF07719.17%7C0.14%2CTPR_2%7CPF07719.17%7C8.5e-07%2CTPR_2%7CPF07719.17%7C0.066%2CTPR_8%7CPF13181.6%7C27%2CTPR_8%7CPF13181.6%7C1.5e-05%2CTPR_8%7CPF13181.6%7C0.23%2CTPR_11%7CPF13414.6%7C5.3e-05%2CTPR_11%7CPF13414.6%7C0.0028%2CTPR_11%7CPF13414.6%7C1.1%2CTPR_19%7CPF14559.6%7C0.00042%2CTPR_19%7CPF14559.6%7C0.0035%2CTPR_14%7CPF13428.6%7C11%2CTPR_14%7CPF13428.6%7C0.033%2CTPR_14%7CPF13428.6%7C0.13%2CTPR_16%7CPF13432.6%7C2e-05%2CTPR_16%7CPF13432.6%7C16%2CTPR_7%7CPF13176.6%7C4.2%2CTPR_7%7CPF13176.6%7C0.12%2CTPR_7%7CPF13176.6%7C2.7%2CANAPC3%7CPF12895.7%7C7.7e-07%2CTPR_12%7CPF13424.6%7C25%2CTPR_12%7CPF13424.6%7C0.00022%2CSHNi-TPR%7CPF10516.9%7C2.5e%2B02%2CSHNi-TPR%7CPF10516.9%7C0.28%2CTPR_6%7CPF13174.6%7C3.3e%2B02%2CTPR_6%7CPF13174.6%7C1.3e%2B02%2CTPR_6%7CPF13174.6%7C30%2CTPR_9%7CPF13371.6%7C1.4%2CTPR_9%7CPF13371.6%7C0.35%2CTPR_15%7CPF13429.6%7C40%2CTPR_15%7CPF13429.6%7C30%2CTPR_15%7CPF13429.6%7C25%2CSRP_TPR_like%7CPF17004.5%7C0.35%2CSRP_TPR_like%7CPF17004.5%7C2.1%2CTPR_17%7CPF13431.6%7C9.8e%2B02%2CTPR_17%7CPF13431.6%7C0.65%2CDUF2057%7CPF09829.9%7C5.5e%2B03%2CDUF2057%7CPF09829.9%7C0.19%2CTPR_10%7CPF13374.6%7C1.3e%2B03%2CTPR_10%7CPF13374.6%7C11%2CTPR_10%7CPF13374.6%7C1.5e%2B02%2CCRR7%7CPF12095.8%7C2.4e%2B03%2CCRR7%7CPF12095.8%7C0.35%2CCRR7%7CPF12095.8%7C3.5e%2B03
LSTA.10759.3	transdecoder	mRNA	1	1800	.	+	.	ID=LSTA.10759.3.p1;Parent=GENE.LSTA.10759.3~~LSTA.10759.3.p1;Name=ORF%20type%3A5prime_partial%20len%3A340%20%28%2B%29%2Cscore%3D102.93%2Clcl%7CNW_013193672.1_prot_XP_013064525.1_4034%7C68.222%7C1.66e-167%2CSGS%7CPF05002.15%7C3e%2B03%2CSGS%7CPF05002.15%7C1.8e-36%2CTPR_1%7CPF00515.28%7C0.046%2CTPR_1%7CPF00515.28%7C1.7e-09%2CTPR_1%7CPF00515.28%7C0.017%2CCS%7CPF04969.16%7C8.9e-14%2CTPR_2%7CPF07719.17%7C0.14%2CTPR_2%7CPF07719.17%7C8.5e-07%2CTPR_2%7CPF07719.17%7C0.066%2CTPR_8%7CPF13181.6%7C27%2CTPR_8%7CPF13181.6%7C1.5e-05%2CTPR_8%7CPF13181.6%7C0.23%2CTPR_11%7CPF13414.6%7C5.3e-05%2CTPR_11%7CPF13414.6%7C0.0028%2CTPR_11%7CPF13414.6%7C1.1%2CTPR_19%7CPF14559.6%7C0.00042%2CTPR_19%7CPF14559.6%7C0.0035%2CTPR_14%7CPF13428.6%7C11%2CTPR_14%7CPF13428.6%7C0.033%2CTPR_14%7CPF13428.6%7C0.13%2CTPR_16%7CPF13432.6%7C2e-05%2CTPR_16%7CPF13432.6%7C16%2CTPR_7%7CPF13176.6%7C4.2%2CTPR_7%7CPF13176.6%7C0.12%2CTPR_7%7CPF13176.6%7C2.7%2CANAPC3%7CPF12895.7%7C7.7e-07%2CTPR_12%7CPF13424.6%7C25%2CTPR_12%7CPF13424.6%7C0.00022%2CSHNi-TPR%7CPF10516.9%7C2.5e%2B02%2CSHNi-TPR%7CPF10516.9%7C0.28%2CTPR_6%7CPF13174.6%7C3.3e%2B02%2CTPR_6%7CPF13174.6%7C1.3e%2B02%2CTPR_6%7CPF13174.6%7C30%2CTPR_9%7CPF13371.6%7C1.4%2CTPR_9%7CPF13371.6%7C0.35%2CTPR_15%7CPF13429.6%7C40%2CTPR_15%7CPF13429.6%7C30%2CTPR_15%7CPF13429.6%7C25%2CSRP_TPR_like%7CPF17004.5%7C0.35%2CSRP_TPR_like%7CPF17004.5%7C2.1%2CTPR_17%7CPF13431.6%7C9.8e%2B02%2CTPR_17%7CPF13431.6%7C0.65%2CDUF2057%7CPF09829.9%7C5.5e%2B03%2CDUF2057%7CPF09829.9%7C0.19%2CTPR_10%7CPF13374.6%7C1.3e%2B03%2CTPR_10%7CPF13374.6%7C11%2CTPR_10%7CPF13374.6%7C1.5e%2B02%2CCRR7%7CPF12095.8%7C2.4e%2B03%2CCRR7%7CPF12095.8%7C0.35%2CCRR7%7CPF12095.8%7C3.5e%2B03
LSTA.10759.3	transdecoder	exon	1	1800	.	+	.	ID=LSTA.10759.3.p1.exon1;Parent=LSTA.10759.3.p1
LSTA.10759.3	transdecoder	CDS	2	1021	.	+	0	ID=cds.LSTA.10759.3.p1;Parent=LSTA.10759.3.p1
LSTA.10759.3	transdecoder	three_prime_UTR	1022	1800	.	+	.	ID=LSTA.10759.3.p1.utr3p1;Parent=LSTA.10759.3.p1
LSTA.10759.4	transdecoder	gene	1	4164	.	+	.	ID=GENE.LSTA.10759.4~~LSTA.10759.4.p1;Name=ORF%20type%3A5prime_partial%20len%3A340%20%28%2B%29%2Cscore%3D103.33%2Clcl%7CNW_013193672.1_prot_XP_013064525.1_4034%7C68.222%7C1.66e-167%2CSGS%7CPF05002.15%7C3e%2B03%2CSGS%7CPF05002.15%7C1.8e-36%2CTPR_1%7CPF00515.28%7C0.046%2CTPR_1%7CPF00515.28%7C1.7e-09%2CTPR_1%7CPF00515.28%7C0.017%2CCS%7CPF04969.16%7C8.9e-14%2CTPR_2%7CPF07719.17%7C0.14%2CTPR_2%7CPF07719.17%7C8.5e-07%2CTPR_2%7CPF07719.17%7C0.066%2CTPR_8%7CPF13181.6%7C27%2CTPR_8%7CPF13181.6%7C1.5e-05%2CTPR_8%7CPF13181.6%7C0.23%2CTPR_11%7CPF13414.6%7C5.3e-05%2CTPR_11%7CPF13414.6%7C0.0028%2CTPR_11%7CPF13414.6%7C1.1%2CTPR_19%7CPF14559.6%7C0.00042%2CTPR_19%7CPF14559.6%7C0.0035%2CTPR_14%7CPF13428.6%7C11%2CTPR_14%7CPF13428.6%7C0.033%2CTPR_14%7CPF13428.6%7C0.13%2CTPR_16%7CPF13432.6%7C2e-05%2CTPR_16%7CPF13432.6%7C16%2CTPR_7%7CPF13176.6%7C4.2%2CTPR_7%7CPF13176.6%7C0.12%2CTPR_7%7CPF13176.6%7C2.7%2CANAPC3%7CPF12895.7%7C7.7e-07%2CTPR_12%7CPF13424.6%7C25%2CTPR_12%7CPF13424.6%7C0.00022%2CSHNi-TPR%7CPF10516.9%7C2.5e%2B02%2CSHNi-TPR%7CPF10516.9%7C0.28%2CTPR_6%7CPF13174.6%7C3.3e%2B02%2CTPR_6%7CPF13174.6%7C1.3e%2B02%2CTPR_6%7CPF13174.6%7C30%2CTPR_9%7CPF13371.6%7C1.4%2CTPR_9%7CPF13371.6%7C0.35%2CTPR_15%7CPF13429.6%7C40%2CTPR_15%7CPF13429.6%7C30%2CTPR_15%7CPF13429.6%7C25%2CSRP_TPR_like%7CPF17004.5%7C0.35%2CSRP_TPR_like%7CPF17004.5%7C2.1%2CTPR_17%7CPF13431.6%7C9.8e%2B02%2CTPR_17%7CPF13431.6%7C0.65%2CDUF2057%7CPF09829.9%7C5.5e%2B03%2CDUF2057%7CPF09829.9%7C0.19%2CTPR_10%7CPF13374.6%7C1.3e%2B03%2CTPR_10%7CPF13374.6%7C11%2CTPR_10%7CPF13374.6%7C1.5e%2B02%2CCRR7%7CPF12095.8%7C2.4e%2B03%2CCRR7%7CPF12095.8%7C0.35%2CCRR7%7CPF12095.8%7C3.5e%2B03
LSTA.10759.4	transdecoder	mRNA	1	4164	.	+	.	ID=LSTA.10759.4.p1;Parent=GENE.LSTA.10759.4~~LSTA.10759.4.p1;Name=ORF%20type%3A5prime_partial%20len%3A340%20%28%2B%29%2Cscore%3D103.33%2Clcl%7CNW_013193672.1_prot_XP_013064525.1_4034%7C68.222%7C1.66e-167%2CSGS%7CPF05002.15%7C3e%2B03%2CSGS%7CPF05002.15%7C1.8e-36%2CTPR_1%7CPF00515.28%7C0.046%2CTPR_1%7CPF00515.28%7C1.7e-09%2CTPR_1%7CPF00515.28%7C0.017%2CCS%7CPF04969.16%7C8.9e-14%2CTPR_2%7CPF07719.17%7C0.14%2CTPR_2%7CPF07719.17%7C8.5e-07%2CTPR_2%7CPF07719.17%7C0.066%2CTPR_8%7CPF13181.6%7C27%2CTPR_8%7CPF13181.6%7C1.5e-05%2CTPR_8%7CPF13181.6%7C0.23%2CTPR_11%7CPF13414.6%7C5.3e-05%2CTPR_11%7CPF13414.6%7C0.0028%2CTPR_11%7CPF13414.6%7C1.1%2CTPR_19%7CPF14559.6%7C0.00042%2CTPR_19%7CPF14559.6%7C0.0035%2CTPR_14%7CPF13428.6%7C11%2CTPR_14%7CPF13428.6%7C0.033%2CTPR_14%7CPF13428.6%7C0.13%2CTPR_16%7CPF13432.6%7C2e-05%2CTPR_16%7CPF13432.6%7C16%2CTPR_7%7CPF13176.6%7C4.2%2CTPR_7%7CPF13176.6%7C0.12%2CTPR_7%7CPF13176.6%7C2.7%2CANAPC3%7CPF12895.7%7C7.7e-07%2CTPR_12%7CPF13424.6%7C25%2CTPR_12%7CPF13424.6%7C0.00022%2CSHNi-TPR%7CPF10516.9%7C2.5e%2B02%2CSHNi-TPR%7CPF10516.9%7C0.28%2CTPR_6%7CPF13174.6%7C3.3e%2B02%2CTPR_6%7CPF13174.6%7C1.3e%2B02%2CTPR_6%7CPF13174.6%7C30%2CTPR_9%7CPF13371.6%7C1.4%2CTPR_9%7CPF13371.6%7C0.35%2CTPR_15%7CPF13429.6%7C40%2CTPR_15%7CPF13429.6%7C30%2CTPR_15%7CPF13429.6%7C25%2CSRP_TPR_like%7CPF17004.5%7C0.35%2CSRP_TPR_like%7CPF17004.5%7C2.1%2CTPR_17%7CPF13431.6%7C9.8e%2B02%2CTPR_17%7CPF13431.6%7C0.65%2CDUF2057%7CPF09829.9%7C5.5e%2B03%2CDUF2057%7CPF09829.9%7C0.19%2CTPR_10%7CPF13374.6%7C1.3e%2B03%2CTPR_10%7CPF13374.6%7C11%2CTPR_10%7CPF13374.6%7C1.5e%2B02%2CCRR7%7CPF12095.8%7C2.4e%2B03%2CCRR7%7CPF12095.8%7C0.35%2CCRR7%7CPF12095.8%7C3.5e%2B03
LSTA.10759.4	transdecoder	exon	1	4164	.	+	.	ID=LSTA.10759.4.p1.exon1;Parent=LSTA.10759.4.p1
LSTA.10759.4	transdecoder	CDS	2	1021	.	+	0	ID=cds.LSTA.10759.4.p1;Parent=LSTA.10759.4.p1
LSTA.10759.4	transdecoder	three_prime_UTR	1022	4164	.	+	.	ID=LSTA.10759.4.p1.utr3p1;Parent=LSTA.10759.4.p1
LSTA.1076.1	transdecoder	gene	1	2319	.	+	.	ID=GENE.LSTA.1076.1~~LSTA.1076.1.p1;Name=ORF%20type%3Acomplete%20len%3A394%20%28%2B%29%2Cscore%3D67.16%2Clcl%7CNW_013396446.1_prot_XP_013083597.1_20466%7C53.185%7C6.85e-98
LSTA.1076.1	transdecoder	mRNA	1	2319	.	+	.	ID=LSTA.1076.1.p1;Parent=GENE.LSTA.1076.1~~LSTA.1076.1.p1;Name=ORF%20type%3Acomplete%20len%3A394%20%28%2B%29%2Cscore%3D67.16%2Clcl%7CNW_013396446.1_prot_XP_013083597.1_20466%7C53.185%7C6.85e-98
LSTA.1076.1	transdecoder	five_prime_UTR	1	601	.	+	.	ID=LSTA.1076.1.p1.utr5p1;Parent=LSTA.1076.1.p1
LSTA.1076.1	transdecoder	exon	1	2319	.	+	.	ID=LSTA.1076.1.p1.exon1;Parent=LSTA.1076.1.p1
LSTA.1076.1	transdecoder	CDS	602	1783	.	+	0	ID=cds.LSTA.1076.1.p1;Parent=LSTA.1076.1.p1
LSTA.1076.1	transdecoder	three_prime_UTR	1784	2319	.	+	.	ID=LSTA.1076.1.p1.utr3p1;Parent=LSTA.1076.1.p1
LSTA.10762.1	transdecoder	gene	1	705	.	+	.	ID=GENE.LSTA.10762.1~~LSTA.10762.1.p1;Name=ORF%20type%3Ainternal%20len%3A236%20%28%2B%29%2Cscore%3D48.26%2Clcl%7CNW_004797724.1_prot_NP_001191541.1_18208%7C59.149%7C1.56e-94%2CLig_chan%7CPF00060.26%7C2.2e-38%2CLig_chan-Glu_bd%7CPF10613.9%7C3.9e-18%2CSBP_bac_3%7CPF00497.20%7C2.8e-10
LSTA.10762.1	transdecoder	mRNA	1	705	.	+	.	ID=LSTA.10762.1.p1;Parent=GENE.LSTA.10762.1~~LSTA.10762.1.p1;Name=ORF%20type%3Ainternal%20len%3A236%20%28%2B%29%2Cscore%3D48.26%2Clcl%7CNW_004797724.1_prot_NP_001191541.1_18208%7C59.149%7C1.56e-94%2CLig_chan%7CPF00060.26%7C2.2e-38%2CLig_chan-Glu_bd%7CPF10613.9%7C3.9e-18%2CSBP_bac_3%7CPF00497.20%7C2.8e-10
LSTA.10762.1	transdecoder	exon	1	705	.	+	.	ID=LSTA.10762.1.p1.exon1;Parent=LSTA.10762.1.p1
LSTA.10762.1	transdecoder	CDS	1	705	.	+	0	ID=cds.LSTA.10762.1.p1;Parent=LSTA.10762.1.p1
LSTA.10767.1	transdecoder	gene	1	364	.	+	.	ID=GENE.LSTA.10767.1~~LSTA.10767.1.p1;Name=ORF%20type%3Ainternal%20len%3A122%20%28%2B%29%2Cscore%3D17.31%2Clcl%7CNW_004797339.1_prot_NP_001191539.1_5480%7C93.636%7C1.35e-65%2CLig_chan%7CPF00060.26%7C1.1e-35
LSTA.10767.1	transdecoder	mRNA	1	364	.	+	.	ID=LSTA.10767.1.p1;Parent=GENE.LSTA.10767.1~~LSTA.10767.1.p1;Name=ORF%20type%3Ainternal%20len%3A122%20%28%2B%29%2Cscore%3D17.31%2Clcl%7CNW_004797339.1_prot_NP_001191539.1_5480%7C93.636%7C1.35e-65%2CLig_chan%7CPF00060.26%7C1.1e-35
LSTA.10767.1	transdecoder	exon	1	364	.	+	.	ID=LSTA.10767.1.p1.exon1;Parent=LSTA.10767.1.p1
LSTA.10767.1	transdecoder	CDS	2	364	.	+	0	ID=cds.LSTA.10767.1.p1;Parent=LSTA.10767.1.p1
LSTA.10768.1	transdecoder	gene	1	1214	.	+	.	ID=GENE.LSTA.10768.1~~LSTA.10768.1.p1;Name=ORF%20type%3A3prime_partial%20len%3A340%20%28%2B%29%2Cscore%3D69.23%2Clcl%7CNW_013199964.1_prot_XP_013070988.1_9292%7C74.691%7C0.0%2CLig_chan-Glu_bd%7CPF10613.9%7C7.1e-37%2CSBP_bac_3%7CPF00497.20%7C1.5e-13%2CANF_receptor%7CPF01094.28%7C8.1e-07
LSTA.10768.1	transdecoder	mRNA	1	1214	.	+	.	ID=LSTA.10768.1.p1;Parent=GENE.LSTA.10768.1~~LSTA.10768.1.p1;Name=ORF%20type%3A3prime_partial%20len%3A340%20%28%2B%29%2Cscore%3D69.23%2Clcl%7CNW_013199964.1_prot_XP_013070988.1_9292%7C74.691%7C0.0%2CLig_chan-Glu_bd%7CPF10613.9%7C7.1e-37%2CSBP_bac_3%7CPF00497.20%7C1.5e-13%2CANF_receptor%7CPF01094.28%7C8.1e-07
LSTA.10768.1	transdecoder	five_prime_UTR	1	195	.	+	.	ID=LSTA.10768.1.p1.utr5p1;Parent=LSTA.10768.1.p1
LSTA.10768.1	transdecoder	exon	1	1214	.	+	.	ID=LSTA.10768.1.p1.exon1;Parent=LSTA.10768.1.p1
LSTA.10768.1	transdecoder	CDS	196	1212	.	+	0	ID=cds.LSTA.10768.1.p1;Parent=LSTA.10768.1.p1
LSTA.10768.2	transdecoder	gene	1	1214	.	+	.	ID=GENE.LSTA.10768.2~~LSTA.10768.2.p1;Name=ORF%20type%3A3prime_partial%20len%3A340%20%28%2B%29%2Cscore%3D69.23%2Clcl%7CNW_013199964.1_prot_XP_013070988.1_9292%7C74.691%7C0.0%2CLig_chan-Glu_bd%7CPF10613.9%7C7.1e-37%2CSBP_bac_3%7CPF00497.20%7C1.5e-13%2CANF_receptor%7CPF01094.28%7C8.1e-07
LSTA.10768.2	transdecoder	mRNA	1	1214	.	+	.	ID=LSTA.10768.2.p1;Parent=GENE.LSTA.10768.2~~LSTA.10768.2.p1;Name=ORF%20type%3A3prime_partial%20len%3A340%20%28%2B%29%2Cscore%3D69.23%2Clcl%7CNW_013199964.1_prot_XP_013070988.1_9292%7C74.691%7C0.0%2CLig_chan-Glu_bd%7CPF10613.9%7C7.1e-37%2CSBP_bac_3%7CPF00497.20%7C1.5e-13%2CANF_receptor%7CPF01094.28%7C8.1e-07
LSTA.10768.2	transdecoder	five_prime_UTR	1	195	.	+	.	ID=LSTA.10768.2.p1.utr5p1;Parent=LSTA.10768.2.p1
LSTA.10768.2	transdecoder	exon	1	1214	.	+	.	ID=LSTA.10768.2.p1.exon1;Parent=LSTA.10768.2.p1
LSTA.10768.2	transdecoder	CDS	196	1212	.	+	0	ID=cds.LSTA.10768.2.p1;Parent=LSTA.10768.2.p1
# refined start codon: 1 -> 235 (score: 0.640)
LSTA.10773.1	transdecoder	gene	1	3919	.	+	.	ID=GENE.LSTA.10773.1~~LSTA.10773.1.p1;Name=ORF%20type%3Acomplete%20len%3A821%20%28%2B%29%2Cscore%3D164.11%2Clcl%7CNW_013392696.1_prot_XP_013083361.1_20252%7C58.713%7C0.0%2CPMP22_Claudin%7CPF00822.20%7C3.3e-07%2CClaudin_2%7CPF13903.6%7C0.0077%2CL_HMGIC_fpl%7CPF10242.9%7C15%2CL_HMGIC_fpl%7CPF10242.9%7C3.4e%2B02%2CL_HMGIC_fpl%7CPF10242.9%7C87%2CTMEM37%7CPF15108.6%7C2.6e%2B03%2CTMEM37%7CPF15108.6%7C0.43%2CCOX7C%7CPF02935.16%7C1.1%2CCOX7C%7CPF02935.16%7C1.2e%2B03
LSTA.10773.1	transdecoder	mRNA	1	3919	.	+	.	ID=LSTA.10773.1.p1;Parent=GENE.LSTA.10773.1~~LSTA.10773.1.p1;Name=ORF%20type%3Acomplete%20len%3A821%20%28%2B%29%2Cscore%3D164.11%2Clcl%7CNW_013392696.1_prot_XP_013083361.1_20252%7C58.713%7C0.0%2CPMP22_Claudin%7CPF00822.20%7C3.3e-07%2CClaudin_2%7CPF13903.6%7C0.0077%2CL_HMGIC_fpl%7CPF10242.9%7C15%2CL_HMGIC_fpl%7CPF10242.9%7C3.4e%2B02%2CL_HMGIC_fpl%7CPF10242.9%7C87%2CTMEM37%7CPF15108.6%7C2.6e%2B03%2CTMEM37%7CPF15108.6%7C0.43%2CCOX7C%7CPF02935.16%7C1.1%2CCOX7C%7CPF02935.16%7C1.2e%2B03
LSTA.10773.1	transdecoder	five_prime_UTR	1	234	.	+	.	ID=LSTA.10773.1.p1.utr5p1;Parent=LSTA.10773.1.p1
LSTA.10773.1	transdecoder	exon	1	3919	.	+	.	ID=LSTA.10773.1.p1.exon1;Parent=LSTA.10773.1.p1
LSTA.10773.1	transdecoder	CDS	235	2463	.	+	0	ID=cds.LSTA.10773.1.p1;Parent=LSTA.10773.1.p1
LSTA.10773.1	transdecoder	three_prime_UTR	2464	3919	.	+	.	ID=LSTA.10773.1.p1.utr3p1;Parent=LSTA.10773.1.p1
LSTA.10775.1	transdecoder	gene	1	1198	.	+	.	ID=GENE.LSTA.10775.1~~LSTA.10775.1.p1;Name=ORF%20type%3Ainternal%20len%3A400%20%28%2B%29%2Cscore%3D132.16%2Clcl%7CNW_004798026.1_prot_XP_005109278.2_22683%7C65.644%7C6.83e-69%2CSpectrin%7CPF00435.21%7C2.9e-13%2CSpectrin%7CPF00435.21%7C4.9e-05%2CSpectrin%7CPF00435.21%7C25%2CSpectrin%7CPF00435.21%7C4.6%2CER%7CPF01133.17%7C1%2CER%7CPF01133.17%7C1.7e%2B03%2CER%7CPF01133.17%7C1.7e%2B02%2CKinB_sensor%7CPF16767.5%7C6.6e%2B02%2CKinB_sensor%7CPF16767.5%7C0.029%2CKinB_sensor%7CPF16767.5%7C2.3e%2B02%2CKinB_sensor%7CPF16767.5%7C3.6e%2B03%2CDUF3740%7CPF12548.8%7C0.23%2CDUF3740%7CPF12548.8%7C66%2CCOPR5%7CPF15340.6%7C0.27%2CKxDL%7CPF10241.9%7C59%2CKxDL%7CPF10241.9%7C0.14%2CKxDL%7CPF10241.9%7C2.3e%2B02%2CKxDL%7CPF10241.9%7C1.2e%2B03%2CKxDL%7CPF10241.9%7C1.7e%2B02%2CDUF948%7CPF06103.11%7C1e%2B02%2CDUF948%7CPF06103.11%7C0.23%2CDUF948%7CPF06103.11%7C3.1e%2B02%2CDMPK_coil%7CPF08826.10%7C2.8e%2B02%2CDMPK_coil%7CPF08826.10%7C0.54%2CDMPK_coil%7CPF08826.10%7C1.9e%2B03%2CDUF4164%7CPF13747.6%7C19%2CDUF4164%7CPF13747.6%7C2.4e%2B02%2CDUF4164%7CPF13747.6%7C24%2CCdvA%7CPF18822.1%7C3.3e%2B03%2CCdvA%7CPF18822.1%7C1.5%2CCdvA%7CPF18822.1%7C4.8%2CCdvA%7CPF18822.1%7C3.7e%2B03%2CCdvA%7CPF18822.1%7C2e%2B02%2CYtxH%7CPF12732.7%7C18%2CYtxH%7CPF12732.7%7C91%2CYtxH%7CPF12732.7%7C8.1e%2B03%2CCorA%7CPF01544.18%7C4.6e%2B03%2CCorA%7CPF01544.18%7C0.94%2CCorA%7CPF01544.18%7C14%2CCorA%7CPF01544.18%7C5.1e%2B02%2CThiS%7CPF02597.20%7C1.6e%2B03%2CThiS%7CPF02597.20%7C5.8e%2B02%2CThiS%7CPF02597.20%7C1.6e%2B03%2CThiS%7CPF02597.20%7C30
LSTA.10775.1	transdecoder	mRNA	1	1198	.	+	.	ID=LSTA.10775.1.p1;Parent=GENE.LSTA.10775.1~~LSTA.10775.1.p1;Name=ORF%20type%3Ainternal%20len%3A400%20%28%2B%29%2Cscore%3D132.16%2Clcl%7CNW_004798026.1_prot_XP_005109278.2_22683%7C65.644%7C6.83e-69%2CSpectrin%7CPF00435.21%7C2.9e-13%2CSpectrin%7CPF00435.21%7C4.9e-05%2CSpectrin%7CPF00435.21%7C25%2CSpectrin%7CPF00435.21%7C4.6%2CER%7CPF01133.17%7C1%2CER%7CPF01133.17%7C1.7e%2B03%2CER%7CPF01133.17%7C1.7e%2B02%2CKinB_sensor%7CPF16767.5%7C6.6e%2B02%2CKinB_sensor%7CPF16767.5%7C0.029%2CKinB_sensor%7CPF16767.5%7C2.3e%2B02%2CKinB_sensor%7CPF16767.5%7C3.6e%2B03%2CDUF3740%7CPF12548.8%7C0.23%2CDUF3740%7CPF12548.8%7C66%2CCOPR5%7CPF15340.6%7C0.27%2CKxDL%7CPF10241.9%7C59%2CKxDL%7CPF10241.9%7C0.14%2CKxDL%7CPF10241.9%7C2.3e%2B02%2CKxDL%7CPF10241.9%7C1.2e%2B03%2CKxDL%7CPF10241.9%7C1.7e%2B02%2CDUF948%7CPF06103.11%7C1e%2B02%2CDUF948%7CPF06103.11%7C0.23%2CDUF948%7CPF06103.11%7C3.1e%2B02%2CDMPK_coil%7CPF08826.10%7C2.8e%2B02%2CDMPK_coil%7CPF08826.10%7C0.54%2CDMPK_coil%7CPF08826.10%7C1.9e%2B03%2CDUF4164%7CPF13747.6%7C19%2CDUF4164%7CPF13747.6%7C2.4e%2B02%2CDUF4164%7CPF13747.6%7C24%2CCdvA%7CPF18822.1%7C3.3e%2B03%2CCdvA%7CPF18822.1%7C1.5%2CCdvA%7CPF18822.1%7C4.8%2CCdvA%7CPF18822.1%7C3.7e%2B03%2CCdvA%7CPF18822.1%7C2e%2B02%2CYtxH%7CPF12732.7%7C18%2CYtxH%7CPF12732.7%7C91%2CYtxH%7CPF12732.7%7C8.1e%2B03%2CCorA%7CPF01544.18%7C4.6e%2B03%2CCorA%7CPF01544.18%7C0.94%2CCorA%7CPF01544.18%7C14%2CCorA%7CPF01544.18%7C5.1e%2B02%2CThiS%7CPF02597.20%7C1.6e%2B03%2CThiS%7CPF02597.20%7C5.8e%2B02%2CThiS%7CPF02597.20%7C1.6e%2B03%2CThiS%7CPF02597.20%7C30
LSTA.10775.1	transdecoder	exon	1	1198	.	+	.	ID=LSTA.10775.1.p1.exon1;Parent=LSTA.10775.1.p1
LSTA.10775.1	transdecoder	CDS	1	1197	.	+	0	ID=cds.LSTA.10775.1.p1;Parent=LSTA.10775.1.p1
LSTA.10775.2	transdecoder	gene	1	1009	.	+	.	ID=GENE.LSTA.10775.2~~LSTA.10775.2.p1;Name=ORF%20type%3Ainternal%20len%3A337%20%28%2B%29%2Cscore%3D124.42%2Clcl%7CNW_004798026.1_prot_XP_005109278.2_22683%7C65.644%7C9.77e-70%2CSpectrin%7CPF00435.21%7C2.1e-13%2CSpectrin%7CPF00435.21%7C3.3e-05%2CSpectrin%7CPF00435.21%7C0.00083%2CBAR_3%7CPF16746.5%7C0.14%2CBAR_3%7CPF16746.5%7C1.8%2CER%7CPF01133.17%7C0.82%2CER%7CPF01133.17%7C1.3e%2B03%2CER%7CPF01133.17%7C1.1e%2B02%2CKxDL%7CPF10241.9%7C52%2CKxDL%7CPF10241.9%7C0.11%2CKxDL%7CPF10241.9%7C2.1e%2B02%2CKxDL%7CPF10241.9%7C2.7%2CKinB_sensor%7CPF16767.5%7C5.4e%2B02%2CKinB_sensor%7CPF16767.5%7C0.02%2CKinB_sensor%7CPF16767.5%7C1.5e%2B02%2CKinB_sensor%7CPF16767.5%7C1.1e%2B03%2CCorA%7CPF01544.18%7C3.3e%2B03%2CCorA%7CPF01544.18%7C0.69%2CCorA%7CPF01544.18%7C0.29%2CTolA_bind_tri%7CPF16331.5%7C62%2CTolA_bind_tri%7CPF16331.5%7C2%2CTolA_bind_tri%7CPF16331.5%7C6.5e%2B02%2CTolA_bind_tri%7CPF16331.5%7C1.3%2CCOPR5%7CPF15340.6%7C0.2%2CDUF948%7CPF06103.11%7C26%2CDUF948%7CPF06103.11%7C12%2CDUF948%7CPF06103.11%7C0.2%2CDUF948%7CPF06103.11%7C12%2CBLOC1_2%7CPF10046.9%7C30%2CBLOC1_2%7CPF10046.9%7C2.8e%2B02%2CBLOC1_2%7CPF10046.9%7C7.9%2CBLOC1_2%7CPF10046.9%7C14%2CBLOC1_2%7CPF10046.9%7C3.3%2CDMPK_coil%7CPF08826.10%7C2.2e%2B02%2CDMPK_coil%7CPF08826.10%7C0.48%2CDMPK_coil%7CPF08826.10%7C2.6e%2B03%2CCdvA%7CPF18822.1%7C2.5e%2B03%2CCdvA%7CPF18822.1%7C1.1%2CCdvA%7CPF18822.1%7C3.9%2CCdvA%7CPF18822.1%7C2e%2B02%2CDivIVA%7CPF05103.13%7C10%2CDivIVA%7CPF05103.13%7C1.5%2CYtxH%7CPF12732.7%7C14%2CYtxH%7CPF12732.7%7C63%2CYtxH%7CPF12732.7%7C3.2e%2B03%2CDUF3740%7CPF12548.8%7C0.19%2CDUF3740%7CPF12548.8%7C72%2CDUF3740%7CPF12548.8%7C3.4e%2B03%2CThiS%7CPF02597.20%7C1.3e%2B03%2CThiS%7CPF02597.20%7C4.5e%2B02%2CThiS%7CPF02597.20%7C1.3e%2B03%2CThiS%7CPF02597.20%7C22%2CCob_adeno_trans%7CPF01923.18%7C56%2CCob_adeno_trans%7CPF01923.18%7C1.4e%2B02%2CCob_adeno_trans%7CPF01923.18%7C6.5
LSTA.10775.2	transdecoder	mRNA	1	1009	.	+	.	ID=LSTA.10775.2.p1;Parent=GENE.LSTA.10775.2~~LSTA.10775.2.p1;Name=ORF%20type%3Ainternal%20len%3A337%20%28%2B%29%2Cscore%3D124.42%2Clcl%7CNW_004798026.1_prot_XP_005109278.2_22683%7C65.644%7C9.77e-70%2CSpectrin%7CPF00435.21%7C2.1e-13%2CSpectrin%7CPF00435.21%7C3.3e-05%2CSpectrin%7CPF00435.21%7C0.00083%2CBAR_3%7CPF16746.5%7C0.14%2CBAR_3%7CPF16746.5%7C1.8%2CER%7CPF01133.17%7C0.82%2CER%7CPF01133.17%7C1.3e%2B03%2CER%7CPF01133.17%7C1.1e%2B02%2CKxDL%7CPF10241.9%7C52%2CKxDL%7CPF10241.9%7C0.11%2CKxDL%7CPF10241.9%7C2.1e%2B02%2CKxDL%7CPF10241.9%7C2.7%2CKinB_sensor%7CPF16767.5%7C5.4e%2B02%2CKinB_sensor%7CPF16767.5%7C0.02%2CKinB_sensor%7CPF16767.5%7C1.5e%2B02%2CKinB_sensor%7CPF16767.5%7C1.1e%2B03%2CCorA%7CPF01544.18%7C3.3e%2B03%2CCorA%7CPF01544.18%7C0.69%2CCorA%7CPF01544.18%7C0.29%2CTolA_bind_tri%7CPF16331.5%7C62%2CTolA_bind_tri%7CPF16331.5%7C2%2CTolA_bind_tri%7CPF16331.5%7C6.5e%2B02%2CTolA_bind_tri%7CPF16331.5%7C1.3%2CCOPR5%7CPF15340.6%7C0.2%2CDUF948%7CPF06103.11%7C26%2CDUF948%7CPF06103.11%7C12%2CDUF948%7CPF06103.11%7C0.2%2CDUF948%7CPF06103.11%7C12%2CBLOC1_2%7CPF10046.9%7C30%2CBLOC1_2%7CPF10046.9%7C2.8e%2B02%2CBLOC1_2%7CPF10046.9%7C7.9%2CBLOC1_2%7CPF10046.9%7C14%2CBLOC1_2%7CPF10046.9%7C3.3%2CDMPK_coil%7CPF08826.10%7C2.2e%2B02%2CDMPK_coil%7CPF08826.10%7C0.48%2CDMPK_coil%7CPF08826.10%7C2.6e%2B03%2CCdvA%7CPF18822.1%7C2.5e%2B03%2CCdvA%7CPF18822.1%7C1.1%2CCdvA%7CPF18822.1%7C3.9%2CCdvA%7CPF18822.1%7C2e%2B02%2CDivIVA%7CPF05103.13%7C10%2CDivIVA%7CPF05103.13%7C1.5%2CYtxH%7CPF12732.7%7C14%2CYtxH%7CPF12732.7%7C63%2CYtxH%7CPF12732.7%7C3.2e%2B03%2CDUF3740%7CPF12548.8%7C0.19%2CDUF3740%7CPF12548.8%7C72%2CDUF3740%7CPF12548.8%7C3.4e%2B03%2CThiS%7CPF02597.20%7C1.3e%2B03%2CThiS%7CPF02597.20%7C4.5e%2B02%2CThiS%7CPF02597.20%7C1.3e%2B03%2CThiS%7CPF02597.20%7C22%2CCob_adeno_trans%7CPF01923.18%7C56%2CCob_adeno_trans%7CPF01923.18%7C1.4e%2B02%2CCob_adeno_trans%7CPF01923.18%7C6.5
LSTA.10775.2	transdecoder	exon	1	1009	.	+	.	ID=LSTA.10775.2.p1.exon1;Parent=LSTA.10775.2.p1
LSTA.10775.2	transdecoder	CDS	1	1008	.	+	0	ID=cds.LSTA.10775.2.p1;Parent=LSTA.10775.2.p1
LSTA.10776.1	transdecoder	gene	1	477	.	+	.	ID=GENE.LSTA.10776.1~~LSTA.10776.1.p1;Name=ORF%20type%3Ainternal%20len%3A160%20%28%2B%29%2Cscore%3D50.63%2Clcl%7CNW_013248604.1_prot_XP_013075000.1_12845%7C58.491%7C8.60e-42
LSTA.10776.1	transdecoder	mRNA	1	477	.	+	.	ID=LSTA.10776.1.p1;Parent=GENE.LSTA.10776.1~~LSTA.10776.1.p1;Name=ORF%20type%3Ainternal%20len%3A160%20%28%2B%29%2Cscore%3D50.63%2Clcl%7CNW_013248604.1_prot_XP_013075000.1_12845%7C58.491%7C8.60e-42
LSTA.10776.1	transdecoder	exon	1	477	.	+	.	ID=LSTA.10776.1.p1.exon1;Parent=LSTA.10776.1.p1
LSTA.10776.1	transdecoder	CDS	1	477	.	+	0	ID=cds.LSTA.10776.1.p1;Parent=LSTA.10776.1.p1
LSTA.10778.1	transdecoder	gene	1	1527	.	+	.	ID=GENE.LSTA.10778.1~~LSTA.10778.1.p1;Name=ORF%20type%3Ainternal%20len%3A509%20%28%2B%29%2Cscore%3D172.09%2Clcl%7CNW_013248049.1_prot_XP_013074927.1_12780%7C86.126%7C0.0%2Czf-HC5HC2H_2%7CPF13832.6%7C1.2e%2B03%2Czf-HC5HC2H_2%7CPF13832.6%7C2.1e-26%2Czf-HC5HC2H%7CPF13771.6%7C1.6e%2B02%2Czf-HC5HC2H%7CPF13771.6%7C4.4e-17%2CPHD%7CPF00628.29%7C2.5e-09%2CPHD%7CPF00628.29%7C2.5e%2B03%2CPHD%7CPF00628.29%7C0.45%2CPHD_2%7CPF13831.6%7C4e-06%2CPHD_2%7CPF13831.6%7C99%2CPHD_2%7CPF13831.6%7C4.9e%2B03%2CProk-RING_1%7CPF14446.6%7C0.0039%2CProk-RING_1%7CPF14446.6%7C3.5%2CDUF2457%7CPF10446.9%7C0.012%2CDUF2457%7CPF10446.9%7C2e%2B02%2CC5HCH%7CPF17982.1%7C3.5e%2B03%2CC5HCH%7CPF17982.1%7C0.068%2CC5HCH%7CPF17982.1%7C7.9e%2B03%2CNop14%7CPF04147.12%7C0.35%2CFANCL_C%7CPF11793.8%7C52%2CFANCL_C%7CPF11793.8%7C0.26%2Czf-UBP_var%7CPF17807.1%7C0.52%2Czf-UBP_var%7CPF17807.1%7C1.2e%2B03%2CGREB1%7CPF15782.5%7C0.83%2Czf-RING_9%7CPF13901.6%7C3%2Czf-RING_9%7CPF13901.6%7C40%2Czf-RING_9%7CPF13901.6%7C3.1%2CCDC45%7CPF02724.14%7C5.5%2CBUD22%7CPF09073.10%7C10%2CC1_1%7CPF00130.22%7C0.39%2CC1_1%7CPF00130.22%7C5.2e%2B02%2CC1_1%7CPF00130.22%7C21
LSTA.10778.1	transdecoder	mRNA	1	1527	.	+	.	ID=LSTA.10778.1.p1;Parent=GENE.LSTA.10778.1~~LSTA.10778.1.p1;Name=ORF%20type%3Ainternal%20len%3A509%20%28%2B%29%2Cscore%3D172.09%2Clcl%7CNW_013248049.1_prot_XP_013074927.1_12780%7C86.126%7C0.0%2Czf-HC5HC2H_2%7CPF13832.6%7C1.2e%2B03%2Czf-HC5HC2H_2%7CPF13832.6%7C2.1e-26%2Czf-HC5HC2H%7CPF13771.6%7C1.6e%2B02%2Czf-HC5HC2H%7CPF13771.6%7C4.4e-17%2CPHD%7CPF00628.29%7C2.5e-09%2CPHD%7CPF00628.29%7C2.5e%2B03%2CPHD%7CPF00628.29%7C0.45%2CPHD_2%7CPF13831.6%7C4e-06%2CPHD_2%7CPF13831.6%7C99%2CPHD_2%7CPF13831.6%7C4.9e%2B03%2CProk-RING_1%7CPF14446.6%7C0.0039%2CProk-RING_1%7CPF14446.6%7C3.5%2CDUF2457%7CPF10446.9%7C0.012%2CDUF2457%7CPF10446.9%7C2e%2B02%2CC5HCH%7CPF17982.1%7C3.5e%2B03%2CC5HCH%7CPF17982.1%7C0.068%2CC5HCH%7CPF17982.1%7C7.9e%2B03%2CNop14%7CPF04147.12%7C0.35%2CFANCL_C%7CPF11793.8%7C52%2CFANCL_C%7CPF11793.8%7C0.26%2Czf-UBP_var%7CPF17807.1%7C0.52%2Czf-UBP_var%7CPF17807.1%7C1.2e%2B03%2CGREB1%7CPF15782.5%7C0.83%2Czf-RING_9%7CPF13901.6%7C3%2Czf-RING_9%7CPF13901.6%7C40%2Czf-RING_9%7CPF13901.6%7C3.1%2CCDC45%7CPF02724.14%7C5.5%2CBUD22%7CPF09073.10%7C10%2CC1_1%7CPF00130.22%7C0.39%2CC1_1%7CPF00130.22%7C5.2e%2B02%2CC1_1%7CPF00130.22%7C21
LSTA.10778.1	transdecoder	exon	1	1527	.	+	.	ID=LSTA.10778.1.p1.exon1;Parent=LSTA.10778.1.p1
LSTA.10778.1	transdecoder	CDS	3	1526	.	+	0	ID=cds.LSTA.10778.1.p1;Parent=LSTA.10778.1.p1
LSTA.10778.2	transdecoder	gene	1	1527	.	+	.	ID=GENE.LSTA.10778.2~~LSTA.10778.2.p1;Name=ORF%20type%3Ainternal%20len%3A509%20%28%2B%29%2Cscore%3D172.09%2Clcl%7CNW_013248049.1_prot_XP_013074927.1_12780%7C86.126%7C0.0%2Czf-HC5HC2H_2%7CPF13832.6%7C1.2e%2B03%2Czf-HC5HC2H_2%7CPF13832.6%7C2.1e-26%2Czf-HC5HC2H%7CPF13771.6%7C1.6e%2B02%2Czf-HC5HC2H%7CPF13771.6%7C4.4e-17%2CPHD%7CPF00628.29%7C2.5e-09%2CPHD%7CPF00628.29%7C2.5e%2B03%2CPHD%7CPF00628.29%7C0.45%2CPHD_2%7CPF13831.6%7C4e-06%2CPHD_2%7CPF13831.6%7C99%2CPHD_2%7CPF13831.6%7C4.9e%2B03%2CProk-RING_1%7CPF14446.6%7C0.0039%2CProk-RING_1%7CPF14446.6%7C3.5%2CDUF2457%7CPF10446.9%7C0.012%2CDUF2457%7CPF10446.9%7C2e%2B02%2CC5HCH%7CPF17982.1%7C3.5e%2B03%2CC5HCH%7CPF17982.1%7C0.068%2CC5HCH%7CPF17982.1%7C7.9e%2B03%2CNop14%7CPF04147.12%7C0.35%2CFANCL_C%7CPF11793.8%7C52%2CFANCL_C%7CPF11793.8%7C0.26%2Czf-UBP_var%7CPF17807.1%7C0.52%2Czf-UBP_var%7CPF17807.1%7C1.2e%2B03%2CGREB1%7CPF15782.5%7C0.83%2Czf-RING_9%7CPF13901.6%7C3%2Czf-RING_9%7CPF13901.6%7C40%2Czf-RING_9%7CPF13901.6%7C3.1%2CCDC45%7CPF02724.14%7C5.5%2CBUD22%7CPF09073.10%7C10%2CC1_1%7CPF00130.22%7C0.39%2CC1_1%7CPF00130.22%7C5.2e%2B02%2CC1_1%7CPF00130.22%7C21
LSTA.10778.2	transdecoder	mRNA	1	1527	.	+	.	ID=LSTA.10778.2.p1;Parent=GENE.LSTA.10778.2~~LSTA.10778.2.p1;Name=ORF%20type%3Ainternal%20len%3A509%20%28%2B%29%2Cscore%3D172.09%2Clcl%7CNW_013248049.1_prot_XP_013074927.1_12780%7C86.126%7C0.0%2Czf-HC5HC2H_2%7CPF13832.6%7C1.2e%2B03%2Czf-HC5HC2H_2%7CPF13832.6%7C2.1e-26%2Czf-HC5HC2H%7CPF13771.6%7C1.6e%2B02%2Czf-HC5HC2H%7CPF13771.6%7C4.4e-17%2CPHD%7CPF00628.29%7C2.5e-09%2CPHD%7CPF00628.29%7C2.5e%2B03%2CPHD%7CPF00628.29%7C0.45%2CPHD_2%7CPF13831.6%7C4e-06%2CPHD_2%7CPF13831.6%7C99%2CPHD_2%7CPF13831.6%7C4.9e%2B03%2CProk-RING_1%7CPF14446.6%7C0.0039%2CProk-RING_1%7CPF14446.6%7C3.5%2CDUF2457%7CPF10446.9%7C0.012%2CDUF2457%7CPF10446.9%7C2e%2B02%2CC5HCH%7CPF17982.1%7C3.5e%2B03%2CC5HCH%7CPF17982.1%7C0.068%2CC5HCH%7CPF17982.1%7C7.9e%2B03%2CNop14%7CPF04147.12%7C0.35%2CFANCL_C%7CPF11793.8%7C52%2CFANCL_C%7CPF11793.8%7C0.26%2Czf-UBP_var%7CPF17807.1%7C0.52%2Czf-UBP_var%7CPF17807.1%7C1.2e%2B03%2CGREB1%7CPF15782.5%7C0.83%2Czf-RING_9%7CPF13901.6%7C3%2Czf-RING_9%7CPF13901.6%7C40%2Czf-RING_9%7CPF13901.6%7C3.1%2CCDC45%7CPF02724.14%7C5.5%2CBUD22%7CPF09073.10%7C10%2CC1_1%7CPF00130.22%7C0.39%2CC1_1%7CPF00130.22%7C5.2e%2B02%2CC1_1%7CPF00130.22%7C21
LSTA.10778.2	transdecoder	exon	1	1527	.	+	.	ID=LSTA.10778.2.p1.exon1;Parent=LSTA.10778.2.p1
LSTA.10778.2	transdecoder	CDS	3	1526	.	+	0	ID=cds.LSTA.10778.2.p1;Parent=LSTA.10778.2.p1
LSTA.10779.1	transdecoder	gene	1	2984	.	+	.	ID=GENE.LSTA.10779.1~~LSTA.10779.1.p1;Name=ORF%20type%3A5prime_partial%20len%3A462%20%28%2B%29%2Cscore%3D124.29%2Clcl%7CNW_013248049.1_prot_XP_013074927.1_12780%7C72.668%7C0.0%2CPHD%7CPF00628.29%7C2.4e-09%2CPHD%7CPF00628.29%7C2e-09%2Czf-HC5HC2H%7CPF13771.6%7C0.13%2Czf-HC5HC2H%7CPF13771.6%7C0.19%2CTaxilin%7CPF09728.9%7C0.0019%2CTaxilin%7CPF09728.9%7C9.2e%2B03%2CProk-RING_1%7CPF14446.6%7C6.8%2CProk-RING_1%7CPF14446.6%7C0.021%2Czf-PHD-like%7CPF15446.6%7C0.025%2Czf-PHD-like%7CPF15446.6%7C2.5%2Czf-HC5HC2H_2%7CPF13832.6%7C0.19%2Czf-HC5HC2H_2%7CPF13832.6%7C1.7%2CTSC22%7CPF01166.18%7C0.026%2CTSC22%7CPF01166.18%7C1.2e%2B02%2CTSC22%7CPF01166.18%7C4.4e%2B03%2Czf-RING_2%7CPF13639.6%7C0.69%2Czf-RING_2%7CPF13639.6%7C1.8%2CSpc24%7CPF08286.11%7C0.18%2Czf-rbx1%7CPF12678.7%7C6.3%2Czf-rbx1%7CPF12678.7%7C14%2CC1_2%7CPF03107.16%7C23%2CC1_2%7CPF03107.16%7C1.2e%2B03%2CC1_2%7CPF03107.16%7C0.63%2CC1_2%7CPF03107.16%7C2e%2B02%2CFANCL_C%7CPF11793.8%7C0.21%2CFANCL_C%7CPF11793.8%7C70%2CUso1_p115_C%7CPF04871.13%7C0.38%2CUso1_p115_C%7CPF04871.13%7C5.9e%2B02%2CYabA%7CPF06156.13%7C0.2%2CYabA%7CPF06156.13%7C7.3e%2B03%2CZf_RING%7CPF16744.5%7C1.5%2CZf_RING%7CPF16744.5%7C4.7e%2B02
LSTA.10779.1	transdecoder	mRNA	1	2984	.	+	.	ID=LSTA.10779.1.p1;Parent=GENE.LSTA.10779.1~~LSTA.10779.1.p1;Name=ORF%20type%3A5prime_partial%20len%3A462%20%28%2B%29%2Cscore%3D124.29%2Clcl%7CNW_013248049.1_prot_XP_013074927.1_12780%7C72.668%7C0.0%2CPHD%7CPF00628.29%7C2.4e-09%2CPHD%7CPF00628.29%7C2e-09%2Czf-HC5HC2H%7CPF13771.6%7C0.13%2Czf-HC5HC2H%7CPF13771.6%7C0.19%2CTaxilin%7CPF09728.9%7C0.0019%2CTaxilin%7CPF09728.9%7C9.2e%2B03%2CProk-RING_1%7CPF14446.6%7C6.8%2CProk-RING_1%7CPF14446.6%7C0.021%2Czf-PHD-like%7CPF15446.6%7C0.025%2Czf-PHD-like%7CPF15446.6%7C2.5%2Czf-HC5HC2H_2%7CPF13832.6%7C0.19%2Czf-HC5HC2H_2%7CPF13832.6%7C1.7%2CTSC22%7CPF01166.18%7C0.026%2CTSC22%7CPF01166.18%7C1.2e%2B02%2CTSC22%7CPF01166.18%7C4.4e%2B03%2Czf-RING_2%7CPF13639.6%7C0.69%2Czf-RING_2%7CPF13639.6%7C1.8%2CSpc24%7CPF08286.11%7C0.18%2Czf-rbx1%7CPF12678.7%7C6.3%2Czf-rbx1%7CPF12678.7%7C14%2CC1_2%7CPF03107.16%7C23%2CC1_2%7CPF03107.16%7C1.2e%2B03%2CC1_2%7CPF03107.16%7C0.63%2CC1_2%7CPF03107.16%7C2e%2B02%2CFANCL_C%7CPF11793.8%7C0.21%2CFANCL_C%7CPF11793.8%7C70%2CUso1_p115_C%7CPF04871.13%7C0.38%2CUso1_p115_C%7CPF04871.13%7C5.9e%2B02%2CYabA%7CPF06156.13%7C0.2%2CYabA%7CPF06156.13%7C7.3e%2B03%2CZf_RING%7CPF16744.5%7C1.5%2CZf_RING%7CPF16744.5%7C4.7e%2B02
LSTA.10779.1	transdecoder	exon	1	2984	.	+	.	ID=LSTA.10779.1.p1.exon1;Parent=LSTA.10779.1.p1
LSTA.10779.1	transdecoder	CDS	2	1387	.	+	0	ID=cds.LSTA.10779.1.p1;Parent=LSTA.10779.1.p1
LSTA.10779.1	transdecoder	three_prime_UTR	1388	2984	.	+	.	ID=LSTA.10779.1.p1.utr3p1;Parent=LSTA.10779.1.p1
LSTA.10779.2	transdecoder	gene	1	2833	.	+	.	ID=GENE.LSTA.10779.2~~LSTA.10779.2.p1;Name=ORF%20type%3Acomplete%20len%3A240%20%28%2B%29%2Cscore%3D65.66%2Clcl%7CNW_013248049.1_prot_XP_013074927.1_12780%7C63.180%7C2.13e-99%2CPHD%7CPF00628.29%7C2e%2B02%2CPHD%7CPF00628.29%7C7.4e-10%2CProk-RING_1%7CPF14446.6%7C0.0085%2CProk-RING_1%7CPF14446.6%7C7.5e%2B03%2Czf-HC5HC2H%7CPF13771.6%7C1.6e%2B04%2Czf-HC5HC2H%7CPF13771.6%7C0.036%2CC1_2%7CPF03107.16%7C9.1e%2B02%2CC1_2%7CPF03107.16%7C0.25%2CC1_2%7CPF03107.16%7C90%2Czf-RING_9%7CPF13901.6%7C1.8e%2B03%2Czf-RING_9%7CPF13901.6%7C0.038%2Czf-RING_2%7CPF13639.6%7C1e%2B04%2Czf-RING_2%7CPF13639.6%7C0.27%2CC1_1%7CPF00130.22%7C3.8e%2B02%2CC1_1%7CPF00130.22%7C0.13%2CC1_1%7CPF00130.22%7C1.5e%2B02%2CPHD_2%7CPF13831.6%7C1.6e%2B02%2CPHD_2%7CPF13831.6%7C2.4e%2B03%2CPHD_2%7CPF13831.6%7C0.075%2CRrn6%7CPF10214.9%7C11
LSTA.10779.2	transdecoder	mRNA	1	2833	.	+	.	ID=LSTA.10779.2.p1;Parent=GENE.LSTA.10779.2~~LSTA.10779.2.p1;Name=ORF%20type%3Acomplete%20len%3A240%20%28%2B%29%2Cscore%3D65.66%2Clcl%7CNW_013248049.1_prot_XP_013074927.1_12780%7C63.180%7C2.13e-99%2CPHD%7CPF00628.29%7C2e%2B02%2CPHD%7CPF00628.29%7C7.4e-10%2CProk-RING_1%7CPF14446.6%7C0.0085%2CProk-RING_1%7CPF14446.6%7C7.5e%2B03%2Czf-HC5HC2H%7CPF13771.6%7C1.6e%2B04%2Czf-HC5HC2H%7CPF13771.6%7C0.036%2CC1_2%7CPF03107.16%7C9.1e%2B02%2CC1_2%7CPF03107.16%7C0.25%2CC1_2%7CPF03107.16%7C90%2Czf-RING_9%7CPF13901.6%7C1.8e%2B03%2Czf-RING_9%7CPF13901.6%7C0.038%2Czf-RING_2%7CPF13639.6%7C1e%2B04%2Czf-RING_2%7CPF13639.6%7C0.27%2CC1_1%7CPF00130.22%7C3.8e%2B02%2CC1_1%7CPF00130.22%7C0.13%2CC1_1%7CPF00130.22%7C1.5e%2B02%2CPHD_2%7CPF13831.6%7C1.6e%2B02%2CPHD_2%7CPF13831.6%7C2.4e%2B03%2CPHD_2%7CPF13831.6%7C0.075%2CRrn6%7CPF10214.9%7C11
LSTA.10779.2	transdecoder	five_prime_UTR	1	516	.	+	.	ID=LSTA.10779.2.p1.utr5p1;Parent=LSTA.10779.2.p1
LSTA.10779.2	transdecoder	exon	1	2833	.	+	.	ID=LSTA.10779.2.p1.exon1;Parent=LSTA.10779.2.p1
LSTA.10779.2	transdecoder	CDS	517	1236	.	+	0	ID=cds.LSTA.10779.2.p1;Parent=LSTA.10779.2.p1
LSTA.10779.2	transdecoder	three_prime_UTR	1237	2833	.	+	.	ID=LSTA.10779.2.p1.utr3p1;Parent=LSTA.10779.2.p1
LSTA.1078.6	transdecoder	gene	1	3226	.	+	.	ID=GENE.LSTA.1078.6~~LSTA.1078.6.p1;Name=ORF%20type%3Acomplete%20len%3A104%20%28%2B%29%2Cscore%3D20.37%2CPRA1%7CPF03208.19%7C12
LSTA.1078.6	transdecoder	mRNA	1	3226	.	+	.	ID=LSTA.1078.6.p1;Parent=GENE.LSTA.1078.6~~LSTA.1078.6.p1;Name=ORF%20type%3Acomplete%20len%3A104%20%28%2B%29%2Cscore%3D20.37%2CPRA1%7CPF03208.19%7C12
LSTA.1078.6	transdecoder	five_prime_UTR	1	2269	.	+	.	ID=LSTA.1078.6.p1.utr5p1;Parent=LSTA.1078.6.p1
LSTA.1078.6	transdecoder	exon	1	3226	.	+	.	ID=LSTA.1078.6.p1.exon1;Parent=LSTA.1078.6.p1
LSTA.1078.6	transdecoder	CDS	2270	2581	.	+	0	ID=cds.LSTA.1078.6.p1;Parent=LSTA.1078.6.p1
LSTA.1078.6	transdecoder	three_prime_UTR	2582	3226	.	+	.	ID=LSTA.1078.6.p1.utr3p1;Parent=LSTA.1078.6.p1
LSTA.1078.7	transdecoder	gene	1	3261	.	+	.	ID=GENE.LSTA.1078.7~~LSTA.1078.7.p1;Name=ORF%20type%3Acomplete%20len%3A124%20%28%2B%29%2Cscore%3D20.81%2CDUF1614%7CPF07758.11%7C4.3
LSTA.1078.7	transdecoder	mRNA	1	3261	.	+	.	ID=LSTA.1078.7.p1;Parent=GENE.LSTA.1078.7~~LSTA.1078.7.p1;Name=ORF%20type%3Acomplete%20len%3A124%20%28%2B%29%2Cscore%3D20.81%2CDUF1614%7CPF07758.11%7C4.3
LSTA.1078.7	transdecoder	five_prime_UTR	1	2269	.	+	.	ID=LSTA.1078.7.p1.utr5p1;Parent=LSTA.1078.7.p1
LSTA.1078.7	transdecoder	exon	1	3261	.	+	.	ID=LSTA.1078.7.p1.exon1;Parent=LSTA.1078.7.p1
LSTA.1078.7	transdecoder	CDS	2270	2641	.	+	0	ID=cds.LSTA.1078.7.p1;Parent=LSTA.1078.7.p1
LSTA.1078.7	transdecoder	three_prime_UTR	2642	3261	.	+	.	ID=LSTA.1078.7.p1.utr3p1;Parent=LSTA.1078.7.p1
LSTA.10780.1	transdecoder	gene	1	2112	.	+	.	ID=GENE.LSTA.10780.1~~LSTA.10780.1.p1;Name=ORF%20type%3Acomplete%20len%3A302%20%28%2B%29%2Cscore%3D97.21%2Clcl%7CNW_013502448.1_prot_XP_013062348.1_34144%7C74.110%7C5.45e-138%2CCSTF2_hinge%7CPF14327.6%7C2.9e-31%2CCSTF_C%7CPF14304.6%7C1.8e%2B02%2CCSTF_C%7CPF14304.6%7C1.4e-19
LSTA.10780.1	transdecoder	mRNA	1	2112	.	+	.	ID=LSTA.10780.1.p1;Parent=GENE.LSTA.10780.1~~LSTA.10780.1.p1;Name=ORF%20type%3Acomplete%20len%3A302%20%28%2B%29%2Cscore%3D97.21%2Clcl%7CNW_013502448.1_prot_XP_013062348.1_34144%7C74.110%7C5.45e-138%2CCSTF2_hinge%7CPF14327.6%7C2.9e-31%2CCSTF_C%7CPF14304.6%7C1.8e%2B02%2CCSTF_C%7CPF14304.6%7C1.4e-19
LSTA.10780.1	transdecoder	five_prime_UTR	1	436	.	+	.	ID=LSTA.10780.1.p1.utr5p1;Parent=LSTA.10780.1.p1
LSTA.10780.1	transdecoder	exon	1	2112	.	+	.	ID=LSTA.10780.1.p1.exon1;Parent=LSTA.10780.1.p1
LSTA.10780.1	transdecoder	CDS	437	1342	.	+	0	ID=cds.LSTA.10780.1.p1;Parent=LSTA.10780.1.p1
LSTA.10780.1	transdecoder	three_prime_UTR	1343	2112	.	+	.	ID=LSTA.10780.1.p1.utr3p1;Parent=LSTA.10780.1.p1
LSTA.10780.2	transdecoder	gene	1	2100	.	+	.	ID=GENE.LSTA.10780.2~~LSTA.10780.2.p1;Name=ORF%20type%3Acomplete%20len%3A360%20%28%2B%29%2Cscore%3D108.06%2Clcl%7CNW_004797281.1_prot_XP_005090007.1_1302%7C70.899%7C6.37e-162%2CCSTF2_hinge%7CPF14327.6%7C4e-31%2CRRM_1%7CPF00076.22%7C3e-23%2CCSTF_C%7CPF14304.6%7C2.3e%2B02%2CCSTF_C%7CPF14304.6%7C1.7e-19%2CRRM_occluded%7CPF16842.5%7C0.26%2CRRM_occluded%7CPF16842.5%7C9.2e%2B03
LSTA.10780.2	transdecoder	mRNA	1	2100	.	+	.	ID=LSTA.10780.2.p1;Parent=GENE.LSTA.10780.2~~LSTA.10780.2.p1;Name=ORF%20type%3Acomplete%20len%3A360%20%28%2B%29%2Cscore%3D108.06%2Clcl%7CNW_004797281.1_prot_XP_005090007.1_1302%7C70.899%7C6.37e-162%2CCSTF2_hinge%7CPF14327.6%7C4e-31%2CRRM_1%7CPF00076.22%7C3e-23%2CCSTF_C%7CPF14304.6%7C2.3e%2B02%2CCSTF_C%7CPF14304.6%7C1.7e-19%2CRRM_occluded%7CPF16842.5%7C0.26%2CRRM_occluded%7CPF16842.5%7C9.2e%2B03
LSTA.10780.2	transdecoder	five_prime_UTR	1	250	.	+	.	ID=LSTA.10780.2.p1.utr5p1;Parent=LSTA.10780.2.p1
LSTA.10780.2	transdecoder	exon	1	2100	.	+	.	ID=LSTA.10780.2.p1.exon1;Parent=LSTA.10780.2.p1
LSTA.10780.2	transdecoder	CDS	251	1330	.	+	0	ID=cds.LSTA.10780.2.p1;Parent=LSTA.10780.2.p1
LSTA.10780.2	transdecoder	three_prime_UTR	1331	2100	.	+	.	ID=LSTA.10780.2.p1.utr3p1;Parent=LSTA.10780.2.p1
LSTA.10780.3	transdecoder	gene	1	1956	.	+	.	ID=GENE.LSTA.10780.3~~LSTA.10780.3.p1;Name=ORF%20type%3Acomplete%20len%3A365%20%28%2B%29%2Cscore%3D108.65%2Clcl%7CNW_004797281.1_prot_XP_005090007.1_1302%7C70.157%7C6.54e-162%2CCSTF2_hinge%7CPF14327.6%7C4.1e-31%2CRRM_1%7CPF00076.22%7C3.3e-22%2CCSTF_C%7CPF14304.6%7C2.3e%2B02%2CCSTF_C%7CPF14304.6%7C1.8e-19%2CRRM_occluded%7CPF16842.5%7C0.25%2CRRM_occluded%7CPF16842.5%7C1.1e%2B04
LSTA.10780.3	transdecoder	mRNA	1	1956	.	+	.	ID=LSTA.10780.3.p1;Parent=GENE.LSTA.10780.3~~LSTA.10780.3.p1;Name=ORF%20type%3Acomplete%20len%3A365%20%28%2B%29%2Cscore%3D108.65%2Clcl%7CNW_004797281.1_prot_XP_005090007.1_1302%7C70.157%7C6.54e-162%2CCSTF2_hinge%7CPF14327.6%7C4.1e-31%2CRRM_1%7CPF00076.22%7C3.3e-22%2CCSTF_C%7CPF14304.6%7C2.3e%2B02%2CCSTF_C%7CPF14304.6%7C1.8e-19%2CRRM_occluded%7CPF16842.5%7C0.25%2CRRM_occluded%7CPF16842.5%7C1.1e%2B04
LSTA.10780.3	transdecoder	five_prime_UTR	1	91	.	+	.	ID=LSTA.10780.3.p1.utr5p1;Parent=LSTA.10780.3.p1
LSTA.10780.3	transdecoder	exon	1	1956	.	+	.	ID=LSTA.10780.3.p1.exon1;Parent=LSTA.10780.3.p1
LSTA.10780.3	transdecoder	CDS	92	1186	.	+	0	ID=cds.LSTA.10780.3.p1;Parent=LSTA.10780.3.p1
LSTA.10780.3	transdecoder	three_prime_UTR	1187	1956	.	+	.	ID=LSTA.10780.3.p1.utr3p1;Parent=LSTA.10780.3.p1
# refined start codon: 3 -> 60 (score: 0.376)
LSTA.10783.1	transdecoder	gene	1	4836	.	+	.	ID=GENE.LSTA.10783.1~~LSTA.10783.1.p1;Name=ORF%20type%3Acomplete%20len%3A451%20%28%2B%29%2Cscore%3D89.20%2Clcl%7CNW_004797281.1_prot_XP_005090009.1_1306%7C79.111%7C0.0%2CCRAL_TRIO_2%7CPF13716.6%7C4.2e-36%2CMacro%7CPF01661.21%7C3.3e-17%2CMacro%7CPF01661.21%7C3.7e%2B03%2CCRAL_TRIO%7CPF00650.20%7C8.5e-08%2CDNA_pol3_finger%7CPF17657.1%7C0.12
LSTA.10783.1	transdecoder	mRNA	1	4836	.	+	.	ID=LSTA.10783.1.p1;Parent=GENE.LSTA.10783.1~~LSTA.10783.1.p1;Name=ORF%20type%3Acomplete%20len%3A451%20%28%2B%29%2Cscore%3D89.20%2Clcl%7CNW_004797281.1_prot_XP_005090009.1_1306%7C79.111%7C0.0%2CCRAL_TRIO_2%7CPF13716.6%7C4.2e-36%2CMacro%7CPF01661.21%7C3.3e-17%2CMacro%7CPF01661.21%7C3.7e%2B03%2CCRAL_TRIO%7CPF00650.20%7C8.5e-08%2CDNA_pol3_finger%7CPF17657.1%7C0.12
LSTA.10783.1	transdecoder	five_prime_UTR	1	59	.	+	.	ID=LSTA.10783.1.p1.utr5p1;Parent=LSTA.10783.1.p1
LSTA.10783.1	transdecoder	exon	1	4836	.	+	.	ID=LSTA.10783.1.p1.exon1;Parent=LSTA.10783.1.p1
LSTA.10783.1	transdecoder	CDS	60	1355	.	+	0	ID=cds.LSTA.10783.1.p1;Parent=LSTA.10783.1.p1
LSTA.10783.1	transdecoder	three_prime_UTR	1356	4836	.	+	.	ID=LSTA.10783.1.p1.utr3p1;Parent=LSTA.10783.1.p1
LSTA.10784.1	transdecoder	gene	1	7091	.	+	.	ID=GENE.LSTA.10784.1~~LSTA.10784.1.p2;Name=ORF%20type%3Acomplete%20len%3A135%20%28%2B%29%2Cscore%3D10.77
LSTA.10784.1	transdecoder	mRNA	1	7091	.	+	.	ID=LSTA.10784.1.p2;Parent=GENE.LSTA.10784.1~~LSTA.10784.1.p2;Name=ORF%20type%3Acomplete%20len%3A135%20%28%2B%29%2Cscore%3D10.77
LSTA.10784.1	transdecoder	five_prime_UTR	1	5950	.	+	.	ID=LSTA.10784.1.p2.utr5p1;Parent=LSTA.10784.1.p2
LSTA.10784.1	transdecoder	exon	1	7091	.	+	.	ID=LSTA.10784.1.p2.exon1;Parent=LSTA.10784.1.p2
LSTA.10784.1	transdecoder	CDS	5951	6355	.	+	0	ID=cds.LSTA.10784.1.p2;Parent=LSTA.10784.1.p2
LSTA.10784.1	transdecoder	three_prime_UTR	6356	7091	.	+	.	ID=LSTA.10784.1.p2.utr3p1;Parent=LSTA.10784.1.p2
LSTA.10784.1	transdecoder	gene	1	7091	.	+	.	ID=GENE.LSTA.10784.1~~LSTA.10784.1.p1;Name=ORF%20type%3Acomplete%20len%3A478%20%28%2B%29%2Cscore%3D62.99%2Clcl%7CNW_004797454.1_prot_XP_005098548.1_10772%7C74.946%7C0.0%2CMIG-14_Wnt-bd%7CPF06664.12%7C2.6e-90
LSTA.10784.1	transdecoder	mRNA	1	7091	.	+	.	ID=LSTA.10784.1.p1;Parent=GENE.LSTA.10784.1~~LSTA.10784.1.p1;Name=ORF%20type%3Acomplete%20len%3A478%20%28%2B%29%2Cscore%3D62.99%2Clcl%7CNW_004797454.1_prot_XP_005098548.1_10772%7C74.946%7C0.0%2CMIG-14_Wnt-bd%7CPF06664.12%7C2.6e-90
LSTA.10784.1	transdecoder	five_prime_UTR	1	434	.	+	.	ID=LSTA.10784.1.p1.utr5p1;Parent=LSTA.10784.1.p1
LSTA.10784.1	transdecoder	exon	1	7091	.	+	.	ID=LSTA.10784.1.p1.exon1;Parent=LSTA.10784.1.p1
LSTA.10784.1	transdecoder	CDS	435	1868	.	+	0	ID=cds.LSTA.10784.1.p1;Parent=LSTA.10784.1.p1
LSTA.10784.1	transdecoder	three_prime_UTR	1869	7091	.	+	.	ID=LSTA.10784.1.p1.utr3p1;Parent=LSTA.10784.1.p1
LSTA.10784.2	transdecoder	gene	1	6651	.	+	.	ID=GENE.LSTA.10784.2~~LSTA.10784.2.p2;Name=ORF%20type%3Acomplete%20len%3A135%20%28%2B%29%2Cscore%3D10.77
LSTA.10784.2	transdecoder	mRNA	1	6651	.	+	.	ID=LSTA.10784.2.p2;Parent=GENE.LSTA.10784.2~~LSTA.10784.2.p2;Name=ORF%20type%3Acomplete%20len%3A135%20%28%2B%29%2Cscore%3D10.77
LSTA.10784.2	transdecoder	five_prime_UTR	1	5631	.	+	.	ID=LSTA.10784.2.p2.utr5p1;Parent=LSTA.10784.2.p2
LSTA.10784.2	transdecoder	exon	1	6651	.	+	.	ID=LSTA.10784.2.p2.exon1;Parent=LSTA.10784.2.p2
LSTA.10784.2	transdecoder	CDS	5632	6036	.	+	0	ID=cds.LSTA.10784.2.p2;Parent=LSTA.10784.2.p2
LSTA.10784.2	transdecoder	three_prime_UTR	6037	6651	.	+	.	ID=LSTA.10784.2.p2.utr3p1;Parent=LSTA.10784.2.p2
# refined start codon: 2 -> 152 (score: 2.480)
LSTA.10784.2	transdecoder	gene	1	6651	.	+	.	ID=GENE.LSTA.10784.2~~LSTA.10784.2.p1;Name=ORF%20type%3Acomplete%20len%3A516%20%28%2B%29%2Cscore%3D63.51%2Clcl%7CNW_004797454.1_prot_XP_005098548.1_10772%7C73.166%7C0.0%2CMIG-14_Wnt-bd%7CPF06664.12%7C6.6e-90
LSTA.10784.2	transdecoder	mRNA	1	6651	.	+	.	ID=LSTA.10784.2.p1;Parent=GENE.LSTA.10784.2~~LSTA.10784.2.p1;Name=ORF%20type%3Acomplete%20len%3A516%20%28%2B%29%2Cscore%3D63.51%2Clcl%7CNW_004797454.1_prot_XP_005098548.1_10772%7C73.166%7C0.0%2CMIG-14_Wnt-bd%7CPF06664.12%7C6.6e-90
LSTA.10784.2	transdecoder	five_prime_UTR	1	151	.	+	.	ID=LSTA.10784.2.p1.utr5p1;Parent=LSTA.10784.2.p1
LSTA.10784.2	transdecoder	exon	1	6651	.	+	.	ID=LSTA.10784.2.p1.exon1;Parent=LSTA.10784.2.p1
LSTA.10784.2	transdecoder	CDS	152	1549	.	+	0	ID=cds.LSTA.10784.2.p1;Parent=LSTA.10784.2.p1
LSTA.10784.2	transdecoder	three_prime_UTR	1550	6651	.	+	.	ID=LSTA.10784.2.p1.utr3p1;Parent=LSTA.10784.2.p1
LSTA.10785.1	transdecoder	gene	1	7584	.	-	.	ID=GENE.LSTA.10785.1~~LSTA.10785.1.p1;Name=ORF%20type%3Acomplete%20len%3A135%20%28-%29%2Cscore%3D10.77
LSTA.10785.1	transdecoder	mRNA	1	7584	.	-	.	ID=LSTA.10785.1.p1;Parent=GENE.LSTA.10785.1~~LSTA.10785.1.p1;Name=ORF%20type%3Acomplete%20len%3A135%20%28-%29%2Cscore%3D10.77
LSTA.10785.1	transdecoder	five_prime_UTR	1127	7584	.	-	.	ID=LSTA.10785.1.p1.utr5p1;Parent=LSTA.10785.1.p1
LSTA.10785.1	transdecoder	exon	1	7584	.	-	.	ID=LSTA.10785.1.p1.exon1;Parent=LSTA.10785.1.p1
LSTA.10785.1	transdecoder	CDS	722	1126	.	-	0	ID=cds.LSTA.10785.1.p1;Parent=LSTA.10785.1.p1
LSTA.10785.1	transdecoder	three_prime_UTR	1	721	.	-	.	ID=LSTA.10785.1.p1.utr3p1;Parent=LSTA.10785.1.p1
LSTA.10787.1	transdecoder	gene	1	463	.	+	.	ID=GENE.LSTA.10787.1~~LSTA.10787.1.p1;Name=ORF%20type%3A5prime_partial%20len%3A143%20%28%2B%29%2Cscore%3D12.86%2Clcl%7CNW_013304733.1_prot_XP_013079122.1_16483%7C57.576%7C1.61e-49%2Cp450%7CPF00067.22%7C2e-06%2CMo-nitro_C%7CPF06967.11%7C0.68%2CMo-nitro_C%7CPF06967.11%7C1.6e%2B03
LSTA.10787.1	transdecoder	mRNA	1	463	.	+	.	ID=LSTA.10787.1.p1;Parent=GENE.LSTA.10787.1~~LSTA.10787.1.p1;Name=ORF%20type%3A5prime_partial%20len%3A143%20%28%2B%29%2Cscore%3D12.86%2Clcl%7CNW_013304733.1_prot_XP_013079122.1_16483%7C57.576%7C1.61e-49%2Cp450%7CPF00067.22%7C2e-06%2CMo-nitro_C%7CPF06967.11%7C0.68%2CMo-nitro_C%7CPF06967.11%7C1.6e%2B03
LSTA.10787.1	transdecoder	exon	1	463	.	+	.	ID=LSTA.10787.1.p1.exon1;Parent=LSTA.10787.1.p1
LSTA.10787.1	transdecoder	CDS	2	430	.	+	0	ID=cds.LSTA.10787.1.p1;Parent=LSTA.10787.1.p1
LSTA.10787.1	transdecoder	three_prime_UTR	431	463	.	+	.	ID=LSTA.10787.1.p1.utr3p1;Parent=LSTA.10787.1.p1
LSTA.10788.1	transdecoder	gene	1	572	.	+	.	ID=GENE.LSTA.10788.1~~LSTA.10788.1.p1;Name=ORF%20type%3A5prime_partial%20len%3A122%20%28%2B%29%2Cscore%3D9.84%2Clcl%7CNW_004797454.1_prot_XP_005098555.2_10771%7C74.747%7C2.79e-53%2Cp450%7CPF00067.22%7C6.5e-33
LSTA.10788.1	transdecoder	mRNA	1	572	.	+	.	ID=LSTA.10788.1.p1;Parent=GENE.LSTA.10788.1~~LSTA.10788.1.p1;Name=ORF%20type%3A5prime_partial%20len%3A122%20%28%2B%29%2Cscore%3D9.84%2Clcl%7CNW_004797454.1_prot_XP_005098555.2_10771%7C74.747%7C2.79e-53%2Cp450%7CPF00067.22%7C6.5e-33
LSTA.10788.1	transdecoder	exon	1	572	.	+	.	ID=LSTA.10788.1.p1.exon1;Parent=LSTA.10788.1.p1
LSTA.10788.1	transdecoder	CDS	1	366	.	+	0	ID=cds.LSTA.10788.1.p1;Parent=LSTA.10788.1.p1
LSTA.10788.1	transdecoder	three_prime_UTR	367	572	.	+	.	ID=LSTA.10788.1.p1.utr3p1;Parent=LSTA.10788.1.p1
LSTA.10788.2	transdecoder	gene	1	770	.	+	.	ID=GENE.LSTA.10788.2~~LSTA.10788.2.p1;Name=ORF%20type%3A5prime_partial%20len%3A188%20%28%2B%29%2Cscore%3D33.62%2Clcl%7CNW_013304733.1_prot_XP_013079121.1_16486%7C70.930%7C9.34e-85%2Cp450%7CPF00067.22%7C3.8e-55%2CRap1a%7CPF18602.1%7C0.2
LSTA.10788.2	transdecoder	mRNA	1	770	.	+	.	ID=LSTA.10788.2.p1;Parent=GENE.LSTA.10788.2~~LSTA.10788.2.p1;Name=ORF%20type%3A5prime_partial%20len%3A188%20%28%2B%29%2Cscore%3D33.62%2Clcl%7CNW_013304733.1_prot_XP_013079121.1_16486%7C70.930%7C9.34e-85%2Cp450%7CPF00067.22%7C3.8e-55%2CRap1a%7CPF18602.1%7C0.2
LSTA.10788.2	transdecoder	exon	1	770	.	+	.	ID=LSTA.10788.2.p1.exon1;Parent=LSTA.10788.2.p1
LSTA.10788.2	transdecoder	CDS	1	564	.	+	0	ID=cds.LSTA.10788.2.p1;Parent=LSTA.10788.2.p1
LSTA.10788.2	transdecoder	three_prime_UTR	565	770	.	+	.	ID=LSTA.10788.2.p1.utr3p1;Parent=LSTA.10788.2.p1
LSTA.10788.3	transdecoder	gene	1	782	.	+	.	ID=GENE.LSTA.10788.3~~LSTA.10788.3.p1;Name=ORF%20type%3A3prime_partial%20len%3A238%20%28%2B%29%2Cscore%3D42.68%2Clcl%7CNW_013304733.1_prot_XP_013079121.1_16486%7C67.373%7C5.80e-115%2Cp450%7CPF00067.22%7C3.4e-61%2CRap1a%7CPF18602.1%7C0.29
LSTA.10788.3	transdecoder	mRNA	1	782	.	+	.	ID=LSTA.10788.3.p1;Parent=GENE.LSTA.10788.3~~LSTA.10788.3.p1;Name=ORF%20type%3A3prime_partial%20len%3A238%20%28%2B%29%2Cscore%3D42.68%2Clcl%7CNW_013304733.1_prot_XP_013079121.1_16486%7C67.373%7C5.80e-115%2Cp450%7CPF00067.22%7C3.4e-61%2CRap1a%7CPF18602.1%7C0.29
LSTA.10788.3	transdecoder	five_prime_UTR	1	70	.	+	.	ID=LSTA.10788.3.p1.utr5p1;Parent=LSTA.10788.3.p1
LSTA.10788.3	transdecoder	exon	1	782	.	+	.	ID=LSTA.10788.3.p1.exon1;Parent=LSTA.10788.3.p1
LSTA.10788.3	transdecoder	CDS	71	781	.	+	0	ID=cds.LSTA.10788.3.p1;Parent=LSTA.10788.3.p1
LSTA.10788.4	transdecoder	gene	1	319	.	+	.	ID=GENE.LSTA.10788.4~~LSTA.10788.4.p1;Name=ORF%20type%3Ainternal%20len%3A107%20%28%2B%29%2Cscore%3D8.74%2Clcl%7CNW_004797454.1_prot_XP_005098555.2_10771%7C74.490%7C1.77e-52%2Cp450%7CPF00067.22%7C8.8e-32
LSTA.10788.4	transdecoder	mRNA	1	319	.	+	.	ID=LSTA.10788.4.p1;Parent=GENE.LSTA.10788.4~~LSTA.10788.4.p1;Name=ORF%20type%3Ainternal%20len%3A107%20%28%2B%29%2Cscore%3D8.74%2Clcl%7CNW_004797454.1_prot_XP_005098555.2_10771%7C74.490%7C1.77e-52%2Cp450%7CPF00067.22%7C8.8e-32
LSTA.10788.4	transdecoder	exon	1	319	.	+	.	ID=LSTA.10788.4.p1.exon1;Parent=LSTA.10788.4.p1
LSTA.10788.4	transdecoder	CDS	1	318	.	+	0	ID=cds.LSTA.10788.4.p1;Parent=LSTA.10788.4.p1
LSTA.10790.1	transdecoder	gene	1	3871	.	+	.	ID=GENE.LSTA.10790.1~~LSTA.10790.1.p1;Name=ORF%20type%3Acomplete%20len%3A487%20%28%2B%29%2Cscore%3D89.41%2Clcl%7CNW_013480458.1_prot_XP_013095026.1_30577%7C78.287%7C2.34e-179%2CRibonuc_2-5A%7CPF06479.12%7C6.3e-40%2CPkinase%7CPF00069.25%7C4.1e-30%2CPkinase_Tyr%7CPF07714.17%7C1.2e-16%2CPkinase_fungal%7CPF17667.1%7C4e-05%2CKdo%7CPF06293.14%7C0.0029%2CKdo%7CPF06293.14%7C2.9e%2B03
LSTA.10790.1	transdecoder	mRNA	1	3871	.	+	.	ID=LSTA.10790.1.p1;Parent=GENE.LSTA.10790.1~~LSTA.10790.1.p1;Name=ORF%20type%3Acomplete%20len%3A487%20%28%2B%29%2Cscore%3D89.41%2Clcl%7CNW_013480458.1_prot_XP_013095026.1_30577%7C78.287%7C2.34e-179%2CRibonuc_2-5A%7CPF06479.12%7C6.3e-40%2CPkinase%7CPF00069.25%7C4.1e-30%2CPkinase_Tyr%7CPF07714.17%7C1.2e-16%2CPkinase_fungal%7CPF17667.1%7C4e-05%2CKdo%7CPF06293.14%7C0.0029%2CKdo%7CPF06293.14%7C2.9e%2B03
LSTA.10790.1	transdecoder	five_prime_UTR	1	544	.	+	.	ID=LSTA.10790.1.p1.utr5p1;Parent=LSTA.10790.1.p1
LSTA.10790.1	transdecoder	exon	1	3871	.	+	.	ID=LSTA.10790.1.p1.exon1;Parent=LSTA.10790.1.p1
LSTA.10790.1	transdecoder	CDS	545	2005	.	+	0	ID=cds.LSTA.10790.1.p1;Parent=LSTA.10790.1.p1
LSTA.10790.1	transdecoder	three_prime_UTR	2006	3871	.	+	.	ID=LSTA.10790.1.p1.utr3p1;Parent=LSTA.10790.1.p1
LSTA.10791.1	transdecoder	gene	1	10506	.	+	.	ID=GENE.LSTA.10791.1~~LSTA.10791.1.p1;Name=ORF%20type%3Acomplete%20len%3A1063%20%28%2B%29%2Cscore%3D281.49%2Clcl%7CNW_013480458.1_prot_XP_013095011.1_30578%7C61.795%7C0.0%2CMMM1%7CPF10296.9%7C4.6e-08%2CMMM1%7CPF10296.9%7C1.9e%2B03%2CMMM1%7CPF10296.9%7C1.4e%2B03%2CReticulon%7CPF02453.17%7C0.13%2CParE-like_toxin%7CPF15781.5%7C0.23
LSTA.10791.1	transdecoder	mRNA	1	10506	.	+	.	ID=LSTA.10791.1.p1;Parent=GENE.LSTA.10791.1~~LSTA.10791.1.p1;Name=ORF%20type%3Acomplete%20len%3A1063%20%28%2B%29%2Cscore%3D281.49%2Clcl%7CNW_013480458.1_prot_XP_013095011.1_30578%7C61.795%7C0.0%2CMMM1%7CPF10296.9%7C4.6e-08%2CMMM1%7CPF10296.9%7C1.9e%2B03%2CMMM1%7CPF10296.9%7C1.4e%2B03%2CReticulon%7CPF02453.17%7C0.13%2CParE-like_toxin%7CPF15781.5%7C0.23
LSTA.10791.1	transdecoder	five_prime_UTR	1	134	.	+	.	ID=LSTA.10791.1.p1.utr5p1;Parent=LSTA.10791.1.p1
LSTA.10791.1	transdecoder	exon	1	10506	.	+	.	ID=LSTA.10791.1.p1.exon1;Parent=LSTA.10791.1.p1
LSTA.10791.1	transdecoder	CDS	135	3323	.	+	0	ID=cds.LSTA.10791.1.p1;Parent=LSTA.10791.1.p1
LSTA.10791.1	transdecoder	three_prime_UTR	3324	10506	.	+	.	ID=LSTA.10791.1.p1.utr3p1;Parent=LSTA.10791.1.p1
LSTA.10792.1	transdecoder	gene	1	1887	.	+	.	ID=GENE.LSTA.10792.1~~LSTA.10792.1.p1;Name=ORF%20type%3A3prime_partial%20len%3A595%20%28%2B%29%2Cscore%3D99.48%2Clcl%7CNW_004797546.1_prot_XP_005101301.1_13920%7C65.942%7C0.0%2CPQQ_2%7CPF13360.6%7C0.6%2CPQQ_2%7CPF13360.6%7C1.4e-07%2CPQQ_2%7CPF13360.6%7C2.7e%2B03%2CPQQ%7CPF01011.21%7C0.12%2CPQQ%7CPF01011.21%7C1.8e%2B02%2CPQQ%7CPF01011.21%7C6e%2B02%2CPQQ%7CPF01011.21%7C1.5%2CPQQ_3%7CPF13570.6%7C1.1e%2B03%2CPQQ_3%7CPF13570.6%7C87%2CPQQ_3%7CPF13570.6%7C7.8e%2B02%2CPQQ_3%7CPF13570.6%7C81%2CPQQ_3%7CPF13570.6%7C3.4e%2B03%2CPhage_holin_2_4%7CPF16082.5%7C0.076
LSTA.10792.1	transdecoder	mRNA	1	1887	.	+	.	ID=LSTA.10792.1.p1;Parent=GENE.LSTA.10792.1~~LSTA.10792.1.p1;Name=ORF%20type%3A3prime_partial%20len%3A595%20%28%2B%29%2Cscore%3D99.48%2Clcl%7CNW_004797546.1_prot_XP_005101301.1_13920%7C65.942%7C0.0%2CPQQ_2%7CPF13360.6%7C0.6%2CPQQ_2%7CPF13360.6%7C1.4e-07%2CPQQ_2%7CPF13360.6%7C2.7e%2B03%2CPQQ%7CPF01011.21%7C0.12%2CPQQ%7CPF01011.21%7C1.8e%2B02%2CPQQ%7CPF01011.21%7C6e%2B02%2CPQQ%7CPF01011.21%7C1.5%2CPQQ_3%7CPF13570.6%7C1.1e%2B03%2CPQQ_3%7CPF13570.6%7C87%2CPQQ_3%7CPF13570.6%7C7.8e%2B02%2CPQQ_3%7CPF13570.6%7C81%2CPQQ_3%7CPF13570.6%7C3.4e%2B03%2CPhage_holin_2_4%7CPF16082.5%7C0.076
LSTA.10792.1	transdecoder	five_prime_UTR	1	105	.	+	.	ID=LSTA.10792.1.p1.utr5p1;Parent=LSTA.10792.1.p1
LSTA.10792.1	transdecoder	exon	1	1887	.	+	.	ID=LSTA.10792.1.p1.exon1;Parent=LSTA.10792.1.p1
LSTA.10792.1	transdecoder	CDS	106	1887	.	+	0	ID=cds.LSTA.10792.1.p1;Parent=LSTA.10792.1.p1
LSTA.10793.1	transdecoder	gene	1	1541	.	+	.	ID=GENE.LSTA.10793.1~~LSTA.10793.1.p1;Name=ORF%20type%3Acomplete%20len%3A437%20%28%2B%29%2Cscore%3D130.83%2Clcl%7CNW_013523649.1_prot_XP_013065094.1_36580%7C90.353%7C0.0%2CtRNA-synt_2%7CPF00152.20%7C5.7e-47%2CtRNA_anti-codon%7CPF01336.25%7C5.1e-07%2CtRNA_anti_2%7CPF13742.6%7C0.07%2CBaculo_VP91_N%7CPF08475.10%7C0.22
LSTA.10793.1	transdecoder	mRNA	1	1541	.	+	.	ID=LSTA.10793.1.p1;Parent=GENE.LSTA.10793.1~~LSTA.10793.1.p1;Name=ORF%20type%3Acomplete%20len%3A437%20%28%2B%29%2Cscore%3D130.83%2Clcl%7CNW_013523649.1_prot_XP_013065094.1_36580%7C90.353%7C0.0%2CtRNA-synt_2%7CPF00152.20%7C5.7e-47%2CtRNA_anti-codon%7CPF01336.25%7C5.1e-07%2CtRNA_anti_2%7CPF13742.6%7C0.07%2CBaculo_VP91_N%7CPF08475.10%7C0.22
LSTA.10793.1	transdecoder	five_prime_UTR	1	96	.	+	.	ID=LSTA.10793.1.p1.utr5p1;Parent=LSTA.10793.1.p1
LSTA.10793.1	transdecoder	exon	1	1541	.	+	.	ID=LSTA.10793.1.p1.exon1;Parent=LSTA.10793.1.p1
LSTA.10793.1	transdecoder	CDS	97	1407	.	+	0	ID=cds.LSTA.10793.1.p1;Parent=LSTA.10793.1.p1
LSTA.10793.1	transdecoder	three_prime_UTR	1408	1541	.	+	.	ID=LSTA.10793.1.p1.utr3p1;Parent=LSTA.10793.1.p1
LSTA.10796.1	transdecoder	gene	1	476	.	+	.	ID=GENE.LSTA.10796.1~~LSTA.10796.1.p1;Name=ORF%20type%3Ainternal%20len%3A159%20%28%2B%29%2Cscore%3D35.91%2Clcl%7CNW_013523649.1_prot_XP_013065095.1_36581%7C87.898%7C1.93e-97%2CORC2%7CPF04084.14%7C1e-43
LSTA.10796.1	transdecoder	mRNA	1	476	.	+	.	ID=LSTA.10796.1.p1;Parent=GENE.LSTA.10796.1~~LSTA.10796.1.p1;Name=ORF%20type%3Ainternal%20len%3A159%20%28%2B%29%2Cscore%3D35.91%2Clcl%7CNW_013523649.1_prot_XP_013065095.1_36581%7C87.898%7C1.93e-97%2CORC2%7CPF04084.14%7C1e-43
LSTA.10796.1	transdecoder	exon	1	476	.	+	.	ID=LSTA.10796.1.p1.exon1;Parent=LSTA.10796.1.p1
LSTA.10796.1	transdecoder	CDS	1	474	.	+	0	ID=cds.LSTA.10796.1.p1;Parent=LSTA.10796.1.p1
LSTA.10798.1	transdecoder	gene	1	439	.	+	.	ID=GENE.LSTA.10798.1~~LSTA.10798.1.p1;Name=ORF%20type%3A3prime_partial%20len%3A102%20%28%2B%29%2Cscore%3D17.12%2Clcl%7CNW_013523649.1_prot_XP_013065095.1_36581%7C75.000%7C2.85e-49%2CORC2%7CPF04084.14%7C7.1e-25%2CBLUF%7CPF04940.12%7C0.13%2CDUF5463%7CPF17551.2%7C0.18
LSTA.10798.1	transdecoder	mRNA	1	439	.	+	.	ID=LSTA.10798.1.p1;Parent=GENE.LSTA.10798.1~~LSTA.10798.1.p1;Name=ORF%20type%3A3prime_partial%20len%3A102%20%28%2B%29%2Cscore%3D17.12%2Clcl%7CNW_013523649.1_prot_XP_013065095.1_36581%7C75.000%7C2.85e-49%2CORC2%7CPF04084.14%7C7.1e-25%2CBLUF%7CPF04940.12%7C0.13%2CDUF5463%7CPF17551.2%7C0.18
LSTA.10798.1	transdecoder	five_prime_UTR	1	136	.	+	.	ID=LSTA.10798.1.p1.utr5p1;Parent=LSTA.10798.1.p1
LSTA.10798.1	transdecoder	exon	1	439	.	+	.	ID=LSTA.10798.1.p1.exon1;Parent=LSTA.10798.1.p1
LSTA.10798.1	transdecoder	CDS	137	439	.	+	0	ID=cds.LSTA.10798.1.p1;Parent=LSTA.10798.1.p1
LSTA.10799.1	transdecoder	gene	1	4711	.	+	.	ID=GENE.LSTA.10799.1~~LSTA.10799.1.p1;Name=ORF%20type%3Acomplete%20len%3A857%20%28%2B%29%2Cscore%3D178.18%2Clcl%7CNW_004797562.1_prot_XP_005101689.1_14390%7C53.201%7C0.0%2Czf-H2C2_2%7CPF13465.6%7C11%2Czf-H2C2_2%7CPF13465.6%7C0.00034%2Czf-H2C2_2%7CPF13465.6%7C2.1e-07%2Czf-H2C2_2%7CPF13465.6%7C0.031%2Czf-H2C2_2%7CPF13465.6%7C3.9e%2B02%2Czf-H2C2_2%7CPF13465.6%7C1.3e%2B03%2Czf-H2C2_2%7CPF13465.6%7C0.00017%2Czf-H2C2_2%7CPF13465.6%7C1.8e-06%2Czf-H2C2_2%7CPF13465.6%7C1.3e-05%2Czf-H2C2_2%7CPF13465.6%7C6.5%2Czf-H2C2_2%7CPF13465.6%7C0.012%2Czf-H2C2_2%7CPF13465.6%7C0.13%2Czf-H2C2_2%7CPF13465.6%7C0.19%2Czf-H2C2_2%7CPF13465.6%7C8e%2B02%2Czf-H2C2_2%7CPF13465.6%7C0.00047%2Czf-H2C2_2%7CPF13465.6%7C0.0023%2Czf-H2C2_2%7CPF13465.6%7C2.8e-05%2Czf-H2C2_2%7CPF13465.6%7C1.2e%2B04%2Czf-C2H2%7CPF00096.26%7C0.0014%2Czf-C2H2%7CPF00096.26%7C0.011%2Czf-C2H2%7CPF00096.26%7C4.4e-05%2Czf-C2H2%7CPF00096.26%7C0.015%2Czf-C2H2%7CPF00096.26%7C0.013%2Czf-C2H2%7CPF00096.26%7C0.029%2Czf-C2H2%7CPF00096.26%7C0.00013%2Czf-C2H2%7CPF00096.26%7C0.0014%2Czf-C2H2%7CPF00096.26%7C0.0043%2Czf-C2H2%7CPF00096.26%7C0.31%2Czf-C2H2%7CPF00096.26%7C2.8%2Czf-C2H2%7CPF00096.26%7C0.031%2Czf-C2H2%7CPF00096.26%7C0.0057%2Czf-C2H2%7CPF00096.26%7C0.088%2Czf-C2H2%7CPF00096.26%7C0.00021%2Czf-C2H2%7CPF00096.26%7C4.1%2Czf-C2H2_4%7CPF13894.6%7C0.0064%2Czf-C2H2_4%7CPF13894.6%7C0.013%2Czf-C2H2_4%7CPF13894.6%7C0.0048%2Czf-C2H2_4%7CPF13894.6%7C0.17%2Czf-C2H2_4%7CPF13894.6%7C0.027%2Czf-C2H2_4%7CPF13894.6%7C0.029%2Czf-C2H2_4%7CPF13894.6%7C0.00048%2Czf-C2H2_4%7CPF13894.6%7C0.23%2Czf-C2H2_4%7CPF13894.6%7C0.011%2Czf-C2H2_4%7CPF13894.6%7C0.19%2Czf-C2H2_4%7CPF13894.6%7C0.56%2Czf-C2H2_4%7CPF13894.6%7C0.11%2Czf-C2H2_4%7CPF13894.6%7C0.013%2Czf-C2H2_4%7CPF13894.6%7C0.036%2Czf-C2H2_4%7CPF13894.6%7C0.029%2Czf-C2H2_4%7CPF13894.6%7C1.2%2Czf-C2H2_jaz%7CPF12171.8%7C0.041%2Czf-C2H2_jaz%7CPF12171.8%7C0.094%2Czf-C2H2_jaz%7CPF12171.8%7C1.2%2Czf-C2H2_jaz%7CPF12171.8%7C0.9%2Czf-C2H2_jaz%7CPF12171.8%7C11%2Czf-C2H2_jaz%7CPF12171.8%7C5.3%2Czf-C2H2_jaz%7CPF12171.8%7C0.38%2Czf-C2H2_jaz%7CPF12171.8%7C9.4e%2B03%2Czf-C2H2_jaz%7CPF12171.8%7C8%2Czf-C2H2_jaz%7CPF12171.8%7C0.043%2Czf-C2H2_jaz%7CPF12171.8%7C29%2Czf-C2H2_jaz%7CPF12171.8%7C45%2Czf-C2H2_jaz%7CPF12171.8%7C0.41%2Czf-C2H2_jaz%7CPF12171.8%7C0.97%2Czf-C2H2_jaz%7CPF12171.8%7C0.00029%2Czf-C2H2_6%7CPF13912.6%7C3.3%2Czf-C2H2_6%7CPF13912.6%7C3.5%2Czf-C2H2_6%7CPF13912.6%7C0.19%2Czf-C2H2_6%7CPF13912.6%7C20%2Czf-C2H2_6%7CPF13912.6%7C0.018%2Czf-C2H2_6%7CPF13912.6%7C0.26%2Czf-C2H2_6%7CPF13912.6%7C0.16%2Czf-C2H2_6%7CPF13912.6%7C14%2Czf-C2H2_6%7CPF13912.6%7C69%2Czf-C2H2_6%7CPF13912.6%7C0.00035%2Czf-C2H2_6%7CPF13912.6%7C13%2Czf-C2H2_6%7CPF13912.6%7C0.00089%2Czf-C2H2_6%7CPF13912.6%7C0.79%2Czf-C2H2_6%7CPF13912.6%7C0.16%2Czf-C2H2_6%7CPF13912.6%7C3.2%2Czf-C2H2_6%7CPF13912.6%7C1.6e%2B03%2Czf-met%7CPF12874.7%7C0.6%2Czf-met%7CPF12874.7%7C5.8e%2B02%2Czf-met%7CPF12874.7%7C1.1%2Czf-met%7CPF12874.7%7C2.4e%2B03%2Czf-met%7CPF12874.7%7C1.4%2Czf-met%7CPF12874.7%7C28%2Czf-met%7CPF12874.7%7C0.31%2Czf-met%7CPF12874.7%7C2.8e%2B02%2Czf-met%7CPF12874.7%7C3.9e%2B02%2Czf-met%7CPF12874.7%7C0.29%2Czf-met%7CPF12874.7%7C0.31%2Czf-met%7CPF12874.7%7C1.2e%2B02%2Czf-met%7CPF12874.7%7C0.54%2Czf-met%7CPF12874.7%7C18%2Czf-met%7CPF12874.7%7C0.11%2Czf-Di19%7CPF05605.12%7C14%2Czf-Di19%7CPF05605.12%7C19%2Czf-Di19%7CPF05605.12%7C0.0031%2Czf-Di19%7CPF05605.12%7C67%2Czf-Di19%7CPF05605.12%7C2.5%2Czf-Di19%7CPF05605.12%7C13%2Czf-Di19%7CPF05605.12%7C2.7%2Czf-Di19%7CPF05605.12%7C4.4e%2B03%2Czf-Di19%7CPF05605.12%7C5.3e%2B02%2Czf-Di19%7CPF05605.12%7C3.5e%2B02%2Czf-C2HE%7CPF16278.5%7C1.2%2Czf-C2HE%7CPF16278.5%7C9.2e%2B02%2Czf-C2HE%7CPF16278.5%7C75%2Czf-C2HE%7CPF16278.5%7C26%2Czf-C2HE%7CPF16278.5%7C0.056%2Czf-C2HE%7CPF16278.5%7C3.6e%2B03%2Czf-C2HE%7CPF16278.5%7C1.3e%2B03%2Czf-C2HE%7CPF16278.5%7C1.7e%2B03%2Czf-C2HE%7CPF16278.5%7C1.8e%2B04%2Czf-C2HE%7CPF16278.5%7C1.8e%2B04%2Czf-C2H2_3rep%7CPF18868.1%7C1e%2B04%2Czf-C2H2_3rep%7CPF18868.1%7C64%2Czf-C2H2_3rep%7CPF18868.1%7C5.9%2Czf-C2H2_3rep%7CPF18868.1%7C0.53%2Czf-C2H2_3rep%7CPF18868.1%7C0.12%2Czf-C2H2_3rep%7CPF18868.1%7C2e%2B02%2Czf-C2H2_3rep%7CPF18868.1%7C1.9e%2B02%2Czf-C2H2_3rep%7CPF18868.1%7C1.2%2Czf-C2H2_3rep%7CPF18868.1%7C2.5e%2B02%2Czf-C2H2_3rep%7CPF18868.1%7C2.9e%2B02%2Czf-C2H2_3rep%7CPF18868.1%7C2.9e%2B03%2Czinc_ribbon_15%7CPF17032.5%7C93%2Czinc_ribbon_15%7CPF17032.5%7C4.1%2Czinc_ribbon_15%7CPF17032.5%7C8.7%2Czinc_ribbon_15%7CPF17032.5%7C22%2Czinc_ribbon_15%7CPF17032.5%7C2.2e%2B02%2Czinc_ribbon_15%7CPF17032.5%7C1.4e%2B02%2Czinc_ribbon_15%7CPF17032.5%7C17%2Czinc_ribbon_15%7CPF17032.5%7C22
LSTA.10799.1	transdecoder	mRNA	1	4711	.	+	.	ID=LSTA.10799.1.p1;Parent=GENE.LSTA.10799.1~~LSTA.10799.1.p1;Name=ORF%20type%3Acomplete%20len%3A857%20%28%2B%29%2Cscore%3D178.18%2Clcl%7CNW_004797562.1_prot_XP_005101689.1_14390%7C53.201%7C0.0%2Czf-H2C2_2%7CPF13465.6%7C11%2Czf-H2C2_2%7CPF13465.6%7C0.00034%2Czf-H2C2_2%7CPF13465.6%7C2.1e-07%2Czf-H2C2_2%7CPF13465.6%7C0.031%2Czf-H2C2_2%7CPF13465.6%7C3.9e%2B02%2Czf-H2C2_2%7CPF13465.6%7C1.3e%2B03%2Czf-H2C2_2%7CPF13465.6%7C0.00017%2Czf-H2C2_2%7CPF13465.6%7C1.8e-06%2Czf-H2C2_2%7CPF13465.6%7C1.3e-05%2Czf-H2C2_2%7CPF13465.6%7C6.5%2Czf-H2C2_2%7CPF13465.6%7C0.012%2Czf-H2C2_2%7CPF13465.6%7C0.13%2Czf-H2C2_2%7CPF13465.6%7C0.19%2Czf-H2C2_2%7CPF13465.6%7C8e%2B02%2Czf-H2C2_2%7CPF13465.6%7C0.00047%2Czf-H2C2_2%7CPF13465.6%7C0.0023%2Czf-H2C2_2%7CPF13465.6%7C2.8e-05%2Czf-H2C2_2%7CPF13465.6%7C1.2e%2B04%2Czf-C2H2%7CPF00096.26%7C0.0014%2Czf-C2H2%7CPF00096.26%7C0.011%2Czf-C2H2%7CPF00096.26%7C4.4e-05%2Czf-C2H2%7CPF00096.26%7C0.015%2Czf-C2H2%7CPF00096.26%7C0.013%2Czf-C2H2%7CPF00096.26%7C0.029%2Czf-C2H2%7CPF00096.26%7C0.00013%2Czf-C2H2%7CPF00096.26%7C0.0014%2Czf-C2H2%7CPF00096.26%7C0.0043%2Czf-C2H2%7CPF00096.26%7C0.31%2Czf-C2H2%7CPF00096.26%7C2.8%2Czf-C2H2%7CPF00096.26%7C0.031%2Czf-C2H2%7CPF00096.26%7C0.0057%2Czf-C2H2%7CPF00096.26%7C0.088%2Czf-C2H2%7CPF00096.26%7C0.00021%2Czf-C2H2%7CPF00096.26%7C4.1%2Czf-C2H2_4%7CPF13894.6%7C0.0064%2Czf-C2H2_4%7CPF13894.6%7C0.013%2Czf-C2H2_4%7CPF13894.6%7C0.0048%2Czf-C2H2_4%7CPF13894.6%7C0.17%2Czf-C2H2_4%7CPF13894.6%7C0.027%2Czf-C2H2_4%7CPF13894.6%7C0.029%2Czf-C2H2_4%7CPF13894.6%7C0.00048%2Czf-C2H2_4%7CPF13894.6%7C0.23%2Czf-C2H2_4%7CPF13894.6%7C0.011%2Czf-C2H2_4%7CPF13894.6%7C0.19%2Czf-C2H2_4%7CPF13894.6%7C0.56%2Czf-C2H2_4%7CPF13894.6%7C0.11%2Czf-C2H2_4%7CPF13894.6%7C0.013%2Czf-C2H2_4%7CPF13894.6%7C0.036%2Czf-C2H2_4%7CPF13894.6%7C0.029%2Czf-C2H2_4%7CPF13894.6%7C1.2%2Czf-C2H2_jaz%7CPF12171.8%7C0.041%2Czf-C2H2_jaz%7CPF12171.8%7C0.094%2Czf-C2H2_jaz%7CPF12171.8%7C1.2%2Czf-C2H2_jaz%7CPF12171.8%7C0.9%2Czf-C2H2_jaz%7CPF12171.8%7C11%2Czf-C2H2_jaz%7CPF12171.8%7C5.3%2Czf-C2H2_jaz%7CPF12171.8%7C0.38%2Czf-C2H2_jaz%7CPF12171.8%7C9.4e%2B03%2Czf-C2H2_jaz%7CPF12171.8%7C8%2Czf-C2H2_jaz%7CPF12171.8%7C0.043%2Czf-C2H2_jaz%7CPF12171.8%7C29%2Czf-C2H2_jaz%7CPF12171.8%7C45%2Czf-C2H2_jaz%7CPF12171.8%7C0.41%2Czf-C2H2_jaz%7CPF12171.8%7C0.97%2Czf-C2H2_jaz%7CPF12171.8%7C0.00029%2Czf-C2H2_6%7CPF13912.6%7C3.3%2Czf-C2H2_6%7CPF13912.6%7C3.5%2Czf-C2H2_6%7CPF13912.6%7C0.19%2Czf-C2H2_6%7CPF13912.6%7C20%2Czf-C2H2_6%7CPF13912.6%7C0.018%2Czf-C2H2_6%7CPF13912.6%7C0.26%2Czf-C2H2_6%7CPF13912.6%7C0.16%2Czf-C2H2_6%7CPF13912.6%7C14%2Czf-C2H2_6%7CPF13912.6%7C69%2Czf-C2H2_6%7CPF13912.6%7C0.00035%2Czf-C2H2_6%7CPF13912.6%7C13%2Czf-C2H2_6%7CPF13912.6%7C0.00089%2Czf-C2H2_6%7CPF13912.6%7C0.79%2Czf-C2H2_6%7CPF13912.6%7C0.16%2Czf-C2H2_6%7CPF13912.6%7C3.2%2Czf-C2H2_6%7CPF13912.6%7C1.6e%2B03%2Czf-met%7CPF12874.7%7C0.6%2Czf-met%7CPF12874.7%7C5.8e%2B02%2Czf-met%7CPF12874.7%7C1.1%2Czf-met%7CPF12874.7%7C2.4e%2B03%2Czf-met%7CPF12874.7%7C1.4%2Czf-met%7CPF12874.7%7C28%2Czf-met%7CPF12874.7%7C0.31%2Czf-met%7CPF12874.7%7C2.8e%2B02%2Czf-met%7CPF12874.7%7C3.9e%2B02%2Czf-met%7CPF12874.7%7C0.29%2Czf-met%7CPF12874.7%7C0.31%2Czf-met%7CPF12874.7%7C1.2e%2B02%2Czf-met%7CPF12874.7%7C0.54%2Czf-met%7CPF12874.7%7C18%2Czf-met%7CPF12874.7%7C0.11%2Czf-Di19%7CPF05605.12%7C14%2Czf-Di19%7CPF05605.12%7C19%2Czf-Di19%7CPF05605.12%7C0.0031%2Czf-Di19%7CPF05605.12%7C67%2Czf-Di19%7CPF05605.12%7C2.5%2Czf-Di19%7CPF05605.12%7C13%2Czf-Di19%7CPF05605.12%7C2.7%2Czf-Di19%7CPF05605.12%7C4.4e%2B03%2Czf-Di19%7CPF05605.12%7C5.3e%2B02%2Czf-Di19%7CPF05605.12%7C3.5e%2B02%2Czf-C2HE%7CPF16278.5%7C1.2%2Czf-C2HE%7CPF16278.5%7C9.2e%2B02%2Czf-C2HE%7CPF16278.5%7C75%2Czf-C2HE%7CPF16278.5%7C26%2Czf-C2HE%7CPF16278.5%7C0.056%2Czf-C2HE%7CPF16278.5%7C3.6e%2B03%2Czf-C2HE%7CPF16278.5%7C1.3e%2B03%2Czf-C2HE%7CPF16278.5%7C1.7e%2B03%2Czf-C2HE%7CPF16278.5%7C1.8e%2B04%2Czf-C2HE%7CPF16278.5%7C1.8e%2B04%2Czf-C2H2_3rep%7CPF18868.1%7C1e%2B04%2Czf-C2H2_3rep%7CPF18868.1%7C64%2Czf-C2H2_3rep%7CPF18868.1%7C5.9%2Czf-C2H2_3rep%7CPF18868.1%7C0.53%2Czf-C2H2_3rep%7CPF18868.1%7C0.12%2Czf-C2H2_3rep%7CPF18868.1%7C2e%2B02%2Czf-C2H2_3rep%7CPF18868.1%7C1.9e%2B02%2Czf-C2H2_3rep%7CPF18868.1%7C1.2%2Czf-C2H2_3rep%7CPF18868.1%7C2.5e%2B02%2Czf-C2H2_3rep%7CPF18868.1%7C2.9e%2B02%2Czf-C2H2_3rep%7CPF18868.1%7C2.9e%2B03%2Czinc_ribbon_15%7CPF17032.5%7C93%2Czinc_ribbon_15%7CPF17032.5%7C4.1%2Czinc_ribbon_15%7CPF17032.5%7C8.7%2Czinc_ribbon_15%7CPF17032.5%7C22%2Czinc_ribbon_15%7CPF17032.5%7C2.2e%2B02%2Czinc_ribbon_15%7CPF17032.5%7C1.4e%2B02%2Czinc_ribbon_15%7CPF17032.5%7C17%2Czinc_ribbon_15%7CPF17032.5%7C22
LSTA.10799.1	transdecoder	five_prime_UTR	1	822	.	+	.	ID=LSTA.10799.1.p1.utr5p1;Parent=LSTA.10799.1.p1
LSTA.10799.1	transdecoder	exon	1	4711	.	+	.	ID=LSTA.10799.1.p1.exon1;Parent=LSTA.10799.1.p1
LSTA.10799.1	transdecoder	CDS	823	3393	.	+	0	ID=cds.LSTA.10799.1.p1;Parent=LSTA.10799.1.p1
LSTA.10799.1	transdecoder	three_prime_UTR	3394	4711	.	+	.	ID=LSTA.10799.1.p1.utr3p1;Parent=LSTA.10799.1.p1
LSTA.10799.2	transdecoder	gene	1	3998	.	+	.	ID=GENE.LSTA.10799.2~~LSTA.10799.2.p1;Name=ORF%20type%3Acomplete%20len%3A857%20%28%2B%29%2Cscore%3D178.18%2Clcl%7CNW_004797562.1_prot_XP_005101689.1_14390%7C53.201%7C0.0%2Czf-H2C2_2%7CPF13465.6%7C11%2Czf-H2C2_2%7CPF13465.6%7C0.00034%2Czf-H2C2_2%7CPF13465.6%7C2.1e-07%2Czf-H2C2_2%7CPF13465.6%7C0.031%2Czf-H2C2_2%7CPF13465.6%7C3.9e%2B02%2Czf-H2C2_2%7CPF13465.6%7C1.3e%2B03%2Czf-H2C2_2%7CPF13465.6%7C0.00017%2Czf-H2C2_2%7CPF13465.6%7C1.8e-06%2Czf-H2C2_2%7CPF13465.6%7C1.3e-05%2Czf-H2C2_2%7CPF13465.6%7C6.5%2Czf-H2C2_2%7CPF13465.6%7C0.012%2Czf-H2C2_2%7CPF13465.6%7C0.13%2Czf-H2C2_2%7CPF13465.6%7C0.19%2Czf-H2C2_2%7CPF13465.6%7C8e%2B02%2Czf-H2C2_2%7CPF13465.6%7C0.00047%2Czf-H2C2_2%7CPF13465.6%7C0.0023%2Czf-H2C2_2%7CPF13465.6%7C2.8e-05%2Czf-H2C2_2%7CPF13465.6%7C1.2e%2B04%2Czf-C2H2%7CPF00096.26%7C0.0014%2Czf-C2H2%7CPF00096.26%7C0.011%2Czf-C2H2%7CPF00096.26%7C4.4e-05%2Czf-C2H2%7CPF00096.26%7C0.015%2Czf-C2H2%7CPF00096.26%7C0.013%2Czf-C2H2%7CPF00096.26%7C0.029%2Czf-C2H2%7CPF00096.26%7C0.00013%2Czf-C2H2%7CPF00096.26%7C0.0014%2Czf-C2H2%7CPF00096.26%7C0.0043%2Czf-C2H2%7CPF00096.26%7C0.31%2Czf-C2H2%7CPF00096.26%7C2.8%2Czf-C2H2%7CPF00096.26%7C0.031%2Czf-C2H2%7CPF00096.26%7C0.0057%2Czf-C2H2%7CPF00096.26%7C0.088%2Czf-C2H2%7CPF00096.26%7C0.00021%2Czf-C2H2%7CPF00096.26%7C4.1%2Czf-C2H2_4%7CPF13894.6%7C0.0064%2Czf-C2H2_4%7CPF13894.6%7C0.013%2Czf-C2H2_4%7CPF13894.6%7C0.0048%2Czf-C2H2_4%7CPF13894.6%7C0.17%2Czf-C2H2_4%7CPF13894.6%7C0.027%2Czf-C2H2_4%7CPF13894.6%7C0.029%2Czf-C2H2_4%7CPF13894.6%7C0.00048%2Czf-C2H2_4%7CPF13894.6%7C0.23%2Czf-C2H2_4%7CPF13894.6%7C0.011%2Czf-C2H2_4%7CPF13894.6%7C0.19%2Czf-C2H2_4%7CPF13894.6%7C0.56%2Czf-C2H2_4%7CPF13894.6%7C0.11%2Czf-C2H2_4%7CPF13894.6%7C0.013%2Czf-C2H2_4%7CPF13894.6%7C0.036%2Czf-C2H2_4%7CPF13894.6%7C0.029%2Czf-C2H2_4%7CPF13894.6%7C1.2%2Czf-C2H2_jaz%7CPF12171.8%7C0.041%2Czf-C2H2_jaz%7CPF12171.8%7C0.094%2Czf-C2H2_jaz%7CPF12171.8%7C1.2%2Czf-C2H2_jaz%7CPF12171.8%7C0.9%2Czf-C2H2_jaz%7CPF12171.8%7C11%2Czf-C2H2_jaz%7CPF12171.8%7C5.3%2Czf-C2H2_jaz%7CPF12171.8%7C0.38%2Czf-C2H2_jaz%7CPF12171.8%7C9.4e%2B03%2Czf-C2H2_jaz%7CPF12171.8%7C8%2Czf-C2H2_jaz%7CPF12171.8%7C0.043%2Czf-C2H2_jaz%7CPF12171.8%7C29%2Czf-C2H2_jaz%7CPF12171.8%7C45%2Czf-C2H2_jaz%7CPF12171.8%7C0.41%2Czf-C2H2_jaz%7CPF12171.8%7C0.97%2Czf-C2H2_jaz%7CPF12171.8%7C0.00029%2Czf-C2H2_6%7CPF13912.6%7C3.3%2Czf-C2H2_6%7CPF13912.6%7C3.5%2Czf-C2H2_6%7CPF13912.6%7C0.19%2Czf-C2H2_6%7CPF13912.6%7C20%2Czf-C2H2_6%7CPF13912.6%7C0.018%2Czf-C2H2_6%7CPF13912.6%7C0.26%2Czf-C2H2_6%7CPF13912.6%7C0.16%2Czf-C2H2_6%7CPF13912.6%7C14%2Czf-C2H2_6%7CPF13912.6%7C69%2Czf-C2H2_6%7CPF13912.6%7C0.00035%2Czf-C2H2_6%7CPF13912.6%7C13%2Czf-C2H2_6%7CPF13912.6%7C0.00089%2Czf-C2H2_6%7CPF13912.6%7C0.79%2Czf-C2H2_6%7CPF13912.6%7C0.16%2Czf-C2H2_6%7CPF13912.6%7C3.2%2Czf-C2H2_6%7CPF13912.6%7C1.6e%2B03%2Czf-met%7CPF12874.7%7C0.6%2Czf-met%7CPF12874.7%7C5.8e%2B02%2Czf-met%7CPF12874.7%7C1.1%2Czf-met%7CPF12874.7%7C2.4e%2B03%2Czf-met%7CPF12874.7%7C1.4%2Czf-met%7CPF12874.7%7C28%2Czf-met%7CPF12874.7%7C0.31%2Czf-met%7CPF12874.7%7C2.8e%2B02%2Czf-met%7CPF12874.7%7C3.9e%2B02%2Czf-met%7CPF12874.7%7C0.29%2Czf-met%7CPF12874.7%7C0.31%2Czf-met%7CPF12874.7%7C1.2e%2B02%2Czf-met%7CPF12874.7%7C0.54%2Czf-met%7CPF12874.7%7C18%2Czf-met%7CPF12874.7%7C0.11%2Czf-Di19%7CPF05605.12%7C14%2Czf-Di19%7CPF05605.12%7C19%2Czf-Di19%7CPF05605.12%7C0.0031%2Czf-Di19%7CPF05605.12%7C67%2Czf-Di19%7CPF05605.12%7C2.5%2Czf-Di19%7CPF05605.12%7C13%2Czf-Di19%7CPF05605.12%7C2.7%2Czf-Di19%7CPF05605.12%7C4.4e%2B03%2Czf-Di19%7CPF05605.12%7C5.3e%2B02%2Czf-Di19%7CPF05605.12%7C3.5e%2B02%2Czf-C2HE%7CPF16278.5%7C1.2%2Czf-C2HE%7CPF16278.5%7C9.2e%2B02%2Czf-C2HE%7CPF16278.5%7C75%2Czf-C2HE%7CPF16278.5%7C26%2Czf-C2HE%7CPF16278.5%7C0.056%2Czf-C2HE%7CPF16278.5%7C3.6e%2B03%2Czf-C2HE%7CPF16278.5%7C1.3e%2B03%2Czf-C2HE%7CPF16278.5%7C1.7e%2B03%2Czf-C2HE%7CPF16278.5%7C1.8e%2B04%2Czf-C2HE%7CPF16278.5%7C1.8e%2B04%2Czf-C2H2_3rep%7CPF18868.1%7C1e%2B04%2Czf-C2H2_3rep%7CPF18868.1%7C64%2Czf-C2H2_3rep%7CPF18868.1%7C5.9%2Czf-C2H2_3rep%7CPF18868.1%7C0.53%2Czf-C2H2_3rep%7CPF18868.1%7C0.12%2Czf-C2H2_3rep%7CPF18868.1%7C2e%2B02%2Czf-C2H2_3rep%7CPF18868.1%7C1.9e%2B02%2Czf-C2H2_3rep%7CPF18868.1%7C1.2%2Czf-C2H2_3rep%7CPF18868.1%7C2.5e%2B02%2Czf-C2H2_3rep%7CPF18868.1%7C2.9e%2B02%2Czf-C2H2_3rep%7CPF18868.1%7C2.9e%2B03%2Czinc_ribbon_15%7CPF17032.5%7C93%2Czinc_ribbon_15%7CPF17032.5%7C4.1%2Czinc_ribbon_15%7CPF17032.5%7C8.7%2Czinc_ribbon_15%7CPF17032.5%7C22%2Czinc_ribbon_15%7CPF17032.5%7C2.2e%2B02%2Czinc_ribbon_15%7CPF17032.5%7C1.4e%2B02%2Czinc_ribbon_15%7CPF17032.5%7C17%2Czinc_ribbon_15%7CPF17032.5%7C22
LSTA.10799.2	transdecoder	mRNA	1	3998	.	+	.	ID=LSTA.10799.2.p1;Parent=GENE.LSTA.10799.2~~LSTA.10799.2.p1;Name=ORF%20type%3Acomplete%20len%3A857%20%28%2B%29%2Cscore%3D178.18%2Clcl%7CNW_004797562.1_prot_XP_005101689.1_14390%7C53.201%7C0.0%2Czf-H2C2_2%7CPF13465.6%7C11%2Czf-H2C2_2%7CPF13465.6%7C0.00034%2Czf-H2C2_2%7CPF13465.6%7C2.1e-07%2Czf-H2C2_2%7CPF13465.6%7C0.031%2Czf-H2C2_2%7CPF13465.6%7C3.9e%2B02%2Czf-H2C2_2%7CPF13465.6%7C1.3e%2B03%2Czf-H2C2_2%7CPF13465.6%7C0.00017%2Czf-H2C2_2%7CPF13465.6%7C1.8e-06%2Czf-H2C2_2%7CPF13465.6%7C1.3e-05%2Czf-H2C2_2%7CPF13465.6%7C6.5%2Czf-H2C2_2%7CPF13465.6%7C0.012%2Czf-H2C2_2%7CPF13465.6%7C0.13%2Czf-H2C2_2%7CPF13465.6%7C0.19%2Czf-H2C2_2%7CPF13465.6%7C8e%2B02%2Czf-H2C2_2%7CPF13465.6%7C0.00047%2Czf-H2C2_2%7CPF13465.6%7C0.0023%2Czf-H2C2_2%7CPF13465.6%7C2.8e-05%2Czf-H2C2_2%7CPF13465.6%7C1.2e%2B04%2Czf-C2H2%7CPF00096.26%7C0.0014%2Czf-C2H2%7CPF00096.26%7C0.011%2Czf-C2H2%7CPF00096.26%7C4.4e-05%2Czf-C2H2%7CPF00096.26%7C0.015%2Czf-C2H2%7CPF00096.26%7C0.013%2Czf-C2H2%7CPF00096.26%7C0.029%2Czf-C2H2%7CPF00096.26%7C0.00013%2Czf-C2H2%7CPF00096.26%7C0.0014%2Czf-C2H2%7CPF00096.26%7C0.0043%2Czf-C2H2%7CPF00096.26%7C0.31%2Czf-C2H2%7CPF00096.26%7C2.8%2Czf-C2H2%7CPF00096.26%7C0.031%2Czf-C2H2%7CPF00096.26%7C0.0057%2Czf-C2H2%7CPF00096.26%7C0.088%2Czf-C2H2%7CPF00096.26%7C0.00021%2Czf-C2H2%7CPF00096.26%7C4.1%2Czf-C2H2_4%7CPF13894.6%7C0.0064%2Czf-C2H2_4%7CPF13894.6%7C0.013%2Czf-C2H2_4%7CPF13894.6%7C0.0048%2Czf-C2H2_4%7CPF13894.6%7C0.17%2Czf-C2H2_4%7CPF13894.6%7C0.027%2Czf-C2H2_4%7CPF13894.6%7C0.029%2Czf-C2H2_4%7CPF13894.6%7C0.00048%2Czf-C2H2_4%7CPF13894.6%7C0.23%2Czf-C2H2_4%7CPF13894.6%7C0.011%2Czf-C2H2_4%7CPF13894.6%7C0.19%2Czf-C2H2_4%7CPF13894.6%7C0.56%2Czf-C2H2_4%7CPF13894.6%7C0.11%2Czf-C2H2_4%7CPF13894.6%7C0.013%2Czf-C2H2_4%7CPF13894.6%7C0.036%2Czf-C2H2_4%7CPF13894.6%7C0.029%2Czf-C2H2_4%7CPF13894.6%7C1.2%2Czf-C2H2_jaz%7CPF12171.8%7C0.041%2Czf-C2H2_jaz%7CPF12171.8%7C0.094%2Czf-C2H2_jaz%7CPF12171.8%7C1.2%2Czf-C2H2_jaz%7CPF12171.8%7C0.9%2Czf-C2H2_jaz%7CPF12171.8%7C11%2Czf-C2H2_jaz%7CPF12171.8%7C5.3%2Czf-C2H2_jaz%7CPF12171.8%7C0.38%2Czf-C2H2_jaz%7CPF12171.8%7C9.4e%2B03%2Czf-C2H2_jaz%7CPF12171.8%7C8%2Czf-C2H2_jaz%7CPF12171.8%7C0.043%2Czf-C2H2_jaz%7CPF12171.8%7C29%2Czf-C2H2_jaz%7CPF12171.8%7C45%2Czf-C2H2_jaz%7CPF12171.8%7C0.41%2Czf-C2H2_jaz%7CPF12171.8%7C0.97%2Czf-C2H2_jaz%7CPF12171.8%7C0.00029%2Czf-C2H2_6%7CPF13912.6%7C3.3%2Czf-C2H2_6%7CPF13912.6%7C3.5%2Czf-C2H2_6%7CPF13912.6%7C0.19%2Czf-C2H2_6%7CPF13912.6%7C20%2Czf-C2H2_6%7CPF13912.6%7C0.018%2Czf-C2H2_6%7CPF13912.6%7C0.26%2Czf-C2H2_6%7CPF13912.6%7C0.16%2Czf-C2H2_6%7CPF13912.6%7C14%2Czf-C2H2_6%7CPF13912.6%7C69%2Czf-C2H2_6%7CPF13912.6%7C0.00035%2Czf-C2H2_6%7CPF13912.6%7C13%2Czf-C2H2_6%7CPF13912.6%7C0.00089%2Czf-C2H2_6%7CPF13912.6%7C0.79%2Czf-C2H2_6%7CPF13912.6%7C0.16%2Czf-C2H2_6%7CPF13912.6%7C3.2%2Czf-C2H2_6%7CPF13912.6%7C1.6e%2B03%2Czf-met%7CPF12874.7%7C0.6%2Czf-met%7CPF12874.7%7C5.8e%2B02%2Czf-met%7CPF12874.7%7C1.1%2Czf-met%7CPF12874.7%7C2.4e%2B03%2Czf-met%7CPF12874.7%7C1.4%2Czf-met%7CPF12874.7%7C28%2Czf-met%7CPF12874.7%7C0.31%2Czf-met%7CPF12874.7%7C2.8e%2B02%2Czf-met%7CPF12874.7%7C3.9e%2B02%2Czf-met%7CPF12874.7%7C0.29%2Czf-met%7CPF12874.7%7C0.31%2Czf-met%7CPF12874.7%7C1.2e%2B02%2Czf-met%7CPF12874.7%7C0.54%2Czf-met%7CPF12874.7%7C18%2Czf-met%7CPF12874.7%7C0.11%2Czf-Di19%7CPF05605.12%7C14%2Czf-Di19%7CPF05605.12%7C19%2Czf-Di19%7CPF05605.12%7C0.0031%2Czf-Di19%7CPF05605.12%7C67%2Czf-Di19%7CPF05605.12%7C2.5%2Czf-Di19%7CPF05605.12%7C13%2Czf-Di19%7CPF05605.12%7C2.7%2Czf-Di19%7CPF05605.12%7C4.4e%2B03%2Czf-Di19%7CPF05605.12%7C5.3e%2B02%2Czf-Di19%7CPF05605.12%7C3.5e%2B02%2Czf-C2HE%7CPF16278.5%7C1.2%2Czf-C2HE%7CPF16278.5%7C9.2e%2B02%2Czf-C2HE%7CPF16278.5%7C75%2Czf-C2HE%7CPF16278.5%7C26%2Czf-C2HE%7CPF16278.5%7C0.056%2Czf-C2HE%7CPF16278.5%7C3.6e%2B03%2Czf-C2HE%7CPF16278.5%7C1.3e%2B03%2Czf-C2HE%7CPF16278.5%7C1.7e%2B03%2Czf-C2HE%7CPF16278.5%7C1.8e%2B04%2Czf-C2HE%7CPF16278.5%7C1.8e%2B04%2Czf-C2H2_3rep%7CPF18868.1%7C1e%2B04%2Czf-C2H2_3rep%7CPF18868.1%7C64%2Czf-C2H2_3rep%7CPF18868.1%7C5.9%2Czf-C2H2_3rep%7CPF18868.1%7C0.53%2Czf-C2H2_3rep%7CPF18868.1%7C0.12%2Czf-C2H2_3rep%7CPF18868.1%7C2e%2B02%2Czf-C2H2_3rep%7CPF18868.1%7C1.9e%2B02%2Czf-C2H2_3rep%7CPF18868.1%7C1.2%2Czf-C2H2_3rep%7CPF18868.1%7C2.5e%2B02%2Czf-C2H2_3rep%7CPF18868.1%7C2.9e%2B02%2Czf-C2H2_3rep%7CPF18868.1%7C2.9e%2B03%2Czinc_ribbon_15%7CPF17032.5%7C93%2Czinc_ribbon_15%7CPF17032.5%7C4.1%2Czinc_ribbon_15%7CPF17032.5%7C8.7%2Czinc_ribbon_15%7CPF17032.5%7C22%2Czinc_ribbon_15%7CPF17032.5%7C2.2e%2B02%2Czinc_ribbon_15%7CPF17032.5%7C1.4e%2B02%2Czinc_ribbon_15%7CPF17032.5%7C17%2Czinc_ribbon_15%7CPF17032.5%7C22
LSTA.10799.2	transdecoder	five_prime_UTR	1	109	.	+	.	ID=LSTA.10799.2.p1.utr5p1;Parent=LSTA.10799.2.p1
LSTA.10799.2	transdecoder	exon	1	3998	.	+	.	ID=LSTA.10799.2.p1.exon1;Parent=LSTA.10799.2.p1
LSTA.10799.2	transdecoder	CDS	110	2680	.	+	0	ID=cds.LSTA.10799.2.p1;Parent=LSTA.10799.2.p1
LSTA.10799.2	transdecoder	three_prime_UTR	2681	3998	.	+	.	ID=LSTA.10799.2.p1.utr3p1;Parent=LSTA.10799.2.p1
LSTA.1080.1	transdecoder	gene	1	2004	.	+	.	ID=GENE.LSTA.1080.1~~LSTA.1080.1.p1;Name=ORF%20type%3A5prime_partial%20len%3A464%20%28%2B%29%2Cscore%3D91.23%2Clcl%7CNW_013396446.1_prot_XP_013083593.1_20469%7C59.649%7C0.0%2Cp450%7CPF00067.22%7C9.3e-57
LSTA.1080.1	transdecoder	mRNA	1	2004	.	+	.	ID=LSTA.1080.1.p1;Parent=GENE.LSTA.1080.1~~LSTA.1080.1.p1;Name=ORF%20type%3A5prime_partial%20len%3A464%20%28%2B%29%2Cscore%3D91.23%2Clcl%7CNW_013396446.1_prot_XP_013083593.1_20469%7C59.649%7C0.0%2Cp450%7CPF00067.22%7C9.3e-57
LSTA.1080.1	transdecoder	exon	1	2004	.	+	.	ID=LSTA.1080.1.p1.exon1;Parent=LSTA.1080.1.p1
LSTA.1080.1	transdecoder	CDS	2	1393	.	+	0	ID=cds.LSTA.1080.1.p1;Parent=LSTA.1080.1.p1
LSTA.1080.1	transdecoder	three_prime_UTR	1394	2004	.	+	.	ID=LSTA.1080.1.p1.utr3p1;Parent=LSTA.1080.1.p1
LSTA.1080.2	transdecoder	gene	1	2050	.	+	.	ID=GENE.LSTA.1080.2~~LSTA.1080.2.p3;Name=ORF%20type%3Acomplete%20len%3A105%20%28%2B%29%2Cscore%3D20.56%2Clcl%7CNW_004797441.1_prot_XP_005098124.1_10310%7C59.223%7C3.99e-37%2Cp450%7CPF00067.22%7C1.4e-15
LSTA.1080.2	transdecoder	mRNA	1	2050	.	+	.	ID=LSTA.1080.2.p3;Parent=GENE.LSTA.1080.2~~LSTA.1080.2.p3;Name=ORF%20type%3Acomplete%20len%3A105%20%28%2B%29%2Cscore%3D20.56%2Clcl%7CNW_004797441.1_prot_XP_005098124.1_10310%7C59.223%7C3.99e-37%2Cp450%7CPF00067.22%7C1.4e-15
LSTA.1080.2	transdecoder	five_prime_UTR	1	1124	.	+	.	ID=LSTA.1080.2.p3.utr5p1;Parent=LSTA.1080.2.p3
LSTA.1080.2	transdecoder	exon	1	2050	.	+	.	ID=LSTA.1080.2.p3.exon1;Parent=LSTA.1080.2.p3
LSTA.1080.2	transdecoder	CDS	1125	1439	.	+	0	ID=cds.LSTA.1080.2.p3;Parent=LSTA.1080.2.p3
LSTA.1080.2	transdecoder	three_prime_UTR	1440	2050	.	+	.	ID=LSTA.1080.2.p3.utr3p1;Parent=LSTA.1080.2.p3
LSTA.1080.2	transdecoder	gene	1	2050	.	+	.	ID=GENE.LSTA.1080.2~~LSTA.1080.2.p1;Name=ORF%20type%3A5prime_partial%20len%3A314%20%28%2B%29%2Cscore%3D55.18%2Clcl%7CNW_013396446.1_prot_XP_013083593.1_20469%7C58.148%7C4.11e-113%2Cp450%7CPF00067.22%7C4.6e-05%2Cp450%7CPF00067.22%7C1e-13
LSTA.1080.2	transdecoder	mRNA	1	2050	.	+	.	ID=LSTA.1080.2.p1;Parent=GENE.LSTA.1080.2~~LSTA.1080.2.p1;Name=ORF%20type%3A5prime_partial%20len%3A314%20%28%2B%29%2Cscore%3D55.18%2Clcl%7CNW_013396446.1_prot_XP_013083593.1_20469%7C58.148%7C4.11e-113%2Cp450%7CPF00067.22%7C4.6e-05%2Cp450%7CPF00067.22%7C1e-13
LSTA.1080.2	transdecoder	exon	1	2050	.	+	.	ID=LSTA.1080.2.p1.exon1;Parent=LSTA.1080.2.p1
LSTA.1080.2	transdecoder	CDS	2	943	.	+	0	ID=cds.LSTA.1080.2.p1;Parent=LSTA.1080.2.p1
LSTA.1080.2	transdecoder	three_prime_UTR	944	2050	.	+	.	ID=LSTA.1080.2.p1.utr3p1;Parent=LSTA.1080.2.p1
LSTA.10800.1	transdecoder	gene	1	2412	.	-	.	ID=GENE.LSTA.10800.1~~LSTA.10800.1.p1;Name=ORF%20type%3Acomplete%20len%3A272%20%28-%29%2Cscore%3D33.59%2Clcl%7CNW_004797562.1_prot_XP_005101689.1_14390%7C42.164%7C2.44e-54%2Clcl%7CNW_004797562.1_prot_XP_005101689.1_14390%7C36.792%7C1.79e-15%2Clcl%7CNW_004797562.1_prot_XP_005101689.1_14390%7C39.216%7C7.21e-13%2Clcl%7CNW_004797562.1_prot_XP_005101689.1_14390%7C36.782%7C6.56e-12%2Clcl%7CNW_004797562.1_prot_XP_005101689.1_14390%7C35.514%7C1.47e-08%2Czf-H2C2_2%7CPF13465.6%7C2.8%2Czf-H2C2_2%7CPF13465.6%7C8.4e-05%2Czf-H2C2_2%7CPF13465.6%7C5.2e-08%2Czf-H2C2_2%7CPF13465.6%7C0.013%2Czf-C2H2%7CPF00096.26%7C0.00035%2Czf-C2H2%7CPF00096.26%7C0.0027%2Czf-C2H2%7CPF00096.26%7C1.1e-05%2Czf-C2H2%7CPF00096.26%7C87%2Czf-C2H2_4%7CPF13894.6%7C0.0016%2Czf-C2H2_4%7CPF13894.6%7C0.0032%2Czf-C2H2_4%7CPF13894.6%7C0.0012%2Czf-C2H2_4%7CPF13894.6%7C7.8e%2B02%2Czf-C2H2_jaz%7CPF12171.8%7C0.011%2Czf-C2H2_jaz%7CPF12171.8%7C0.024%2Czf-C2H2_jaz%7CPF12171.8%7C0.31%2Czf-C2H2_jaz%7CPF12171.8%7C1.5e%2B03%2Czf-C2H2_6%7CPF13912.6%7C0.92%2Czf-C2H2_6%7CPF13912.6%7C0.9%2Czf-C2H2_6%7CPF13912.6%7C0.048%2Czf-C2H2_6%7CPF13912.6%7C3.8e%2B02%2Czf_UBZ%7CPF18439.1%7C30%2Czf_UBZ%7CPF18439.1%7C0.15%2Czf_UBZ%7CPF18439.1%7C4.2%2Czf_UBZ%7CPF18439.1%7C55%2Czf-Di19%7CPF05605.12%7C4.3%2Czf-Di19%7CPF05605.12%7C6.2%2Czf-Di19%7CPF05605.12%7C0.028%2Czf-met%7CPF12874.7%7C0.15%2Czf-met%7CPF12874.7%7C1.5e%2B02%2Czf-met%7CPF12874.7%7C0.28%2Czf-met%7CPF12874.7%7C6.2e%2B03%2Czf-C2H2_2%7CPF12756.7%7C0.056%2Czf-C2H2_2%7CPF12756.7%7C6.4e%2B02%2Czf-C2H2_2%7CPF12756.7%7C20%2Czf-C2H2_3rep%7CPF18868.1%7C1.8e%2B03%2Czf-C2H2_3rep%7CPF18868.1%7C37%2Czf-C2H2_3rep%7CPF18868.1%7C15%2Czf-C2H2_3rep%7CPF18868.1%7C0.23%2CYippee-Mis18%7CPF03226.14%7C6.6%2CZn-ribbon_8%7CPF09723.10%7C47%2CZn-ribbon_8%7CPF09723.10%7C8.6%2CZn-ribbon_8%7CPF09723.10%7C6%2Czf-MYND%7CPF01753.18%7C2.5%2Czf-MYND%7CPF01753.18%7C27%2Czinc_ribbon_9%7CPF14369.6%7C20%2Czinc_ribbon_9%7CPF14369.6%7C44%2Czinc_ribbon_9%7CPF14369.6%7C2.8e%2B02%2Czinc_ribbon_9%7CPF14369.6%7C3.8e%2B03%2Czinc_ribbon_15%7CPF17032.5%7C1.2e%2B03%2Czinc_ribbon_15%7CPF17032.5%7C28%2Czinc_ribbon_15%7CPF17032.5%7C4%2Czf-RING_7%7CPF02591.15%7C9.4e%2B02%2Czf-RING_7%7CPF02591.15%7C65%2Czf-RING_7%7CPF02591.15%7C53%2CXPA_N%7CPF01286.18%7C1.9e%2B02%2CXPA_N%7CPF01286.18%7C14%2CXPA_N%7CPF01286.18%7C3.7e%2B02%2CXPA_N%7CPF01286.18%7C47%2Czf-C2H2_11%7CPF16622.5%7C3.6e%2B02%2Czf-C2H2_11%7CPF16622.5%7C81%2Czf-C2H2_11%7CPF16622.5%7C2.6%2Czf-C2H2_11%7CPF16622.5%7C1.5e%2B02%2Czf_C2H2_ZHX%7CPF18387.1%7C1.2e%2B03%2Czf_C2H2_ZHX%7CPF18387.1%7C5.9%2Czf_C2H2_ZHX%7CPF18387.1%7C6.2%2Czf-C2HC_2%7CPF13913.6%7C1.1e%2B02%2Czf-C2HC_2%7CPF13913.6%7C8.5%2Czf-C2HC_2%7CPF13913.6%7C2.1%2CZf_RING%7CPF16744.5%7C1.9e%2B03%2CZf_RING%7CPF16744.5%7C8.7e%2B02%2CZf_RING%7CPF16744.5%7C0.61%2CTF_Zn_Ribbon%7CPF08271.12%7C2.7e%2B02%2CTF_Zn_Ribbon%7CPF08271.12%7C1.3%2Czf-LYAR%7CPF08790.11%7C36%2Czf-LYAR%7CPF08790.11%7C73%2Czf-LYAR%7CPF08790.11%7C98%2Czf-AN1%7CPF01428.16%7C4.5%2Czf-AN1%7CPF01428.16%7C10%2Czf-AN1%7CPF01428.16%7C1.8e%2B02%2Czf-AN1%7CPF01428.16%7C4.1e%2B02%2Czf_ZIC%7CPF18366.1%7C1.7e%2B03%2Czf_ZIC%7CPF18366.1%7C6%2Czf_ZIC%7CPF18366.1%7C88%2CAdhesin_P1%7CPF03257.13%7C2.5%2CAdhesin_P1%7CPF03257.13%7C9e%2B02%2Czf-C2HE%7CPF16278.5%7C4.4e%2B03%2Czf-C2HE%7CPF16278.5%7C0.25%2Czf-C2HE%7CPF16278.5%7C2.8e%2B02%2Czf-C2HE%7CPF16278.5%7C2.5e%2B03
LSTA.10800.1	transdecoder	mRNA	1	2412	.	-	.	ID=LSTA.10800.1.p1;Parent=GENE.LSTA.10800.1~~LSTA.10800.1.p1;Name=ORF%20type%3Acomplete%20len%3A272%20%28-%29%2Cscore%3D33.59%2Clcl%7CNW_004797562.1_prot_XP_005101689.1_14390%7C42.164%7C2.44e-54%2Clcl%7CNW_004797562.1_prot_XP_005101689.1_14390%7C36.792%7C1.79e-15%2Clcl%7CNW_004797562.1_prot_XP_005101689.1_14390%7C39.216%7C7.21e-13%2Clcl%7CNW_004797562.1_prot_XP_005101689.1_14390%7C36.782%7C6.56e-12%2Clcl%7CNW_004797562.1_prot_XP_005101689.1_14390%7C35.514%7C1.47e-08%2Czf-H2C2_2%7CPF13465.6%7C2.8%2Czf-H2C2_2%7CPF13465.6%7C8.4e-05%2Czf-H2C2_2%7CPF13465.6%7C5.2e-08%2Czf-H2C2_2%7CPF13465.6%7C0.013%2Czf-C2H2%7CPF00096.26%7C0.00035%2Czf-C2H2%7CPF00096.26%7C0.0027%2Czf-C2H2%7CPF00096.26%7C1.1e-05%2Czf-C2H2%7CPF00096.26%7C87%2Czf-C2H2_4%7CPF13894.6%7C0.0016%2Czf-C2H2_4%7CPF13894.6%7C0.0032%2Czf-C2H2_4%7CPF13894.6%7C0.0012%2Czf-C2H2_4%7CPF13894.6%7C7.8e%2B02%2Czf-C2H2_jaz%7CPF12171.8%7C0.011%2Czf-C2H2_jaz%7CPF12171.8%7C0.024%2Czf-C2H2_jaz%7CPF12171.8%7C0.31%2Czf-C2H2_jaz%7CPF12171.8%7C1.5e%2B03%2Czf-C2H2_6%7CPF13912.6%7C0.92%2Czf-C2H2_6%7CPF13912.6%7C0.9%2Czf-C2H2_6%7CPF13912.6%7C0.048%2Czf-C2H2_6%7CPF13912.6%7C3.8e%2B02%2Czf_UBZ%7CPF18439.1%7C30%2Czf_UBZ%7CPF18439.1%7C0.15%2Czf_UBZ%7CPF18439.1%7C4.2%2Czf_UBZ%7CPF18439.1%7C55%2Czf-Di19%7CPF05605.12%7C4.3%2Czf-Di19%7CPF05605.12%7C6.2%2Czf-Di19%7CPF05605.12%7C0.028%2Czf-met%7CPF12874.7%7C0.15%2Czf-met%7CPF12874.7%7C1.5e%2B02%2Czf-met%7CPF12874.7%7C0.28%2Czf-met%7CPF12874.7%7C6.2e%2B03%2Czf-C2H2_2%7CPF12756.7%7C0.056%2Czf-C2H2_2%7CPF12756.7%7C6.4e%2B02%2Czf-C2H2_2%7CPF12756.7%7C20%2Czf-C2H2_3rep%7CPF18868.1%7C1.8e%2B03%2Czf-C2H2_3rep%7CPF18868.1%7C37%2Czf-C2H2_3rep%7CPF18868.1%7C15%2Czf-C2H2_3rep%7CPF18868.1%7C0.23%2CYippee-Mis18%7CPF03226.14%7C6.6%2CZn-ribbon_8%7CPF09723.10%7C47%2CZn-ribbon_8%7CPF09723.10%7C8.6%2CZn-ribbon_8%7CPF09723.10%7C6%2Czf-MYND%7CPF01753.18%7C2.5%2Czf-MYND%7CPF01753.18%7C27%2Czinc_ribbon_9%7CPF14369.6%7C20%2Czinc_ribbon_9%7CPF14369.6%7C44%2Czinc_ribbon_9%7CPF14369.6%7C2.8e%2B02%2Czinc_ribbon_9%7CPF14369.6%7C3.8e%2B03%2Czinc_ribbon_15%7CPF17032.5%7C1.2e%2B03%2Czinc_ribbon_15%7CPF17032.5%7C28%2Czinc_ribbon_15%7CPF17032.5%7C4%2Czf-RING_7%7CPF02591.15%7C9.4e%2B02%2Czf-RING_7%7CPF02591.15%7C65%2Czf-RING_7%7CPF02591.15%7C53%2CXPA_N%7CPF01286.18%7C1.9e%2B02%2CXPA_N%7CPF01286.18%7C14%2CXPA_N%7CPF01286.18%7C3.7e%2B02%2CXPA_N%7CPF01286.18%7C47%2Czf-C2H2_11%7CPF16622.5%7C3.6e%2B02%2Czf-C2H2_11%7CPF16622.5%7C81%2Czf-C2H2_11%7CPF16622.5%7C2.6%2Czf-C2H2_11%7CPF16622.5%7C1.5e%2B02%2Czf_C2H2_ZHX%7CPF18387.1%7C1.2e%2B03%2Czf_C2H2_ZHX%7CPF18387.1%7C5.9%2Czf_C2H2_ZHX%7CPF18387.1%7C6.2%2Czf-C2HC_2%7CPF13913.6%7C1.1e%2B02%2Czf-C2HC_2%7CPF13913.6%7C8.5%2Czf-C2HC_2%7CPF13913.6%7C2.1%2CZf_RING%7CPF16744.5%7C1.9e%2B03%2CZf_RING%7CPF16744.5%7C8.7e%2B02%2CZf_RING%7CPF16744.5%7C0.61%2CTF_Zn_Ribbon%7CPF08271.12%7C2.7e%2B02%2CTF_Zn_Ribbon%7CPF08271.12%7C1.3%2Czf-LYAR%7CPF08790.11%7C36%2Czf-LYAR%7CPF08790.11%7C73%2Czf-LYAR%7CPF08790.11%7C98%2Czf-AN1%7CPF01428.16%7C4.5%2Czf-AN1%7CPF01428.16%7C10%2Czf-AN1%7CPF01428.16%7C1.8e%2B02%2Czf-AN1%7CPF01428.16%7C4.1e%2B02%2Czf_ZIC%7CPF18366.1%7C1.7e%2B03%2Czf_ZIC%7CPF18366.1%7C6%2Czf_ZIC%7CPF18366.1%7C88%2CAdhesin_P1%7CPF03257.13%7C2.5%2CAdhesin_P1%7CPF03257.13%7C9e%2B02%2Czf-C2HE%7CPF16278.5%7C4.4e%2B03%2Czf-C2HE%7CPF16278.5%7C0.25%2Czf-C2HE%7CPF16278.5%7C2.8e%2B02%2Czf-C2HE%7CPF16278.5%7C2.5e%2B03
LSTA.10800.1	transdecoder	five_prime_UTR	1591	2412	.	-	.	ID=LSTA.10800.1.p1.utr5p1;Parent=LSTA.10800.1.p1
LSTA.10800.1	transdecoder	exon	1	2412	.	-	.	ID=LSTA.10800.1.p1.exon1;Parent=LSTA.10800.1.p1
LSTA.10800.1	transdecoder	CDS	775	1590	.	-	0	ID=cds.LSTA.10800.1.p1;Parent=LSTA.10800.1.p1
LSTA.10800.1	transdecoder	three_prime_UTR	1	774	.	-	.	ID=LSTA.10800.1.p1.utr3p1;Parent=LSTA.10800.1.p1
LSTA.10800.1	transdecoder	gene	1	2412	.	+	.	ID=GENE.LSTA.10800.1~~LSTA.10800.1.p2;Name=ORF%20type%3Acomplete%20len%3A200%20%28%2B%29%2Cscore%3D56.50%2Clcl%7CNW_013523649.1_prot_XP_013065095.1_36581%7C46.154%7C6.54e-39%2CPresenilin%7CPF01080.17%7C8.3
LSTA.10800.1	transdecoder	mRNA	1	2412	.	+	.	ID=LSTA.10800.1.p2;Parent=GENE.LSTA.10800.1~~LSTA.10800.1.p2;Name=ORF%20type%3Acomplete%20len%3A200%20%28%2B%29%2Cscore%3D56.50%2Clcl%7CNW_013523649.1_prot_XP_013065095.1_36581%7C46.154%7C6.54e-39%2CPresenilin%7CPF01080.17%7C8.3
LSTA.10800.1	transdecoder	five_prime_UTR	1	128	.	+	.	ID=LSTA.10800.1.p2.utr5p1;Parent=LSTA.10800.1.p2
LSTA.10800.1	transdecoder	exon	1	2412	.	+	.	ID=LSTA.10800.1.p2.exon1;Parent=LSTA.10800.1.p2
LSTA.10800.1	transdecoder	CDS	129	728	.	+	0	ID=cds.LSTA.10800.1.p2;Parent=LSTA.10800.1.p2
LSTA.10800.1	transdecoder	three_prime_UTR	729	2412	.	+	.	ID=LSTA.10800.1.p2.utr3p1;Parent=LSTA.10800.1.p2
LSTA.10802.1	transdecoder	gene	1	747	.	+	.	ID=GENE.LSTA.10802.1~~LSTA.10802.1.p1;Name=ORF%20type%3A3prime_partial%20len%3A226%20%28%2B%29%2Cscore%3D63.80%2Clcl%7CNW_013295215.1_prot_XP_013078573.1_16001%7C72.000%7C1.49e-124%2CHydrolase_6%7CPF13344.6%7C1.2e-15%2CHydrolase_like%7CPF13242.6%7C4.2e-12%2CHydrolase%7CPF00702.26%7C5.4%2CHydrolase%7CPF00702.26%7C0.0034%2CHAD_2%7CPF13419.6%7C23%2CHAD_2%7CPF13419.6%7C0.00071%2CFlbT%7CPF07378.11%7C0.11%2CAcid_phosphat_B%7CPF03767.14%7C0.11%2CTautomerase%7CPF01361.21%7C2.2%2CTautomerase%7CPF01361.21%7C2.2e%2B02
LSTA.10802.1	transdecoder	mRNA	1	747	.	+	.	ID=LSTA.10802.1.p1;Parent=GENE.LSTA.10802.1~~LSTA.10802.1.p1;Name=ORF%20type%3A3prime_partial%20len%3A226%20%28%2B%29%2Cscore%3D63.80%2Clcl%7CNW_013295215.1_prot_XP_013078573.1_16001%7C72.000%7C1.49e-124%2CHydrolase_6%7CPF13344.6%7C1.2e-15%2CHydrolase_like%7CPF13242.6%7C4.2e-12%2CHydrolase%7CPF00702.26%7C5.4%2CHydrolase%7CPF00702.26%7C0.0034%2CHAD_2%7CPF13419.6%7C23%2CHAD_2%7CPF13419.6%7C0.00071%2CFlbT%7CPF07378.11%7C0.11%2CAcid_phosphat_B%7CPF03767.14%7C0.11%2CTautomerase%7CPF01361.21%7C2.2%2CTautomerase%7CPF01361.21%7C2.2e%2B02
LSTA.10802.1	transdecoder	five_prime_UTR	1	72	.	+	.	ID=LSTA.10802.1.p1.utr5p1;Parent=LSTA.10802.1.p1
LSTA.10802.1	transdecoder	exon	1	747	.	+	.	ID=LSTA.10802.1.p1.exon1;Parent=LSTA.10802.1.p1
LSTA.10802.1	transdecoder	CDS	73	747	.	+	0	ID=cds.LSTA.10802.1.p1;Parent=LSTA.10802.1.p1
LSTA.10804.1	transdecoder	gene	1	3473	.	+	.	ID=GENE.LSTA.10804.1~~LSTA.10804.1.p1;Name=ORF%20type%3Acomplete%20len%3A262%20%28%2B%29%2Cscore%3D47.34%2Clcl%7CNW_004797630.1_prot_XP_005103192.2_16026%7C78.927%7C3.56e-160%2CProteasome%7CPF00227.26%7C1.9e-31
LSTA.10804.1	transdecoder	mRNA	1	3473	.	+	.	ID=LSTA.10804.1.p1;Parent=GENE.LSTA.10804.1~~LSTA.10804.1.p1;Name=ORF%20type%3Acomplete%20len%3A262%20%28%2B%29%2Cscore%3D47.34%2Clcl%7CNW_004797630.1_prot_XP_005103192.2_16026%7C78.927%7C3.56e-160%2CProteasome%7CPF00227.26%7C1.9e-31
LSTA.10804.1	transdecoder	five_prime_UTR	1	19	.	+	.	ID=LSTA.10804.1.p1.utr5p1;Parent=LSTA.10804.1.p1
LSTA.10804.1	transdecoder	exon	1	3473	.	+	.	ID=LSTA.10804.1.p1.exon1;Parent=LSTA.10804.1.p1
LSTA.10804.1	transdecoder	CDS	20	805	.	+	0	ID=cds.LSTA.10804.1.p1;Parent=LSTA.10804.1.p1
LSTA.10804.1	transdecoder	three_prime_UTR	806	3473	.	+	.	ID=LSTA.10804.1.p1.utr3p1;Parent=LSTA.10804.1.p1
LSTA.10806.1	transdecoder	gene	1	2718	.	+	.	ID=GENE.LSTA.10806.1~~LSTA.10806.1.p1;Name=ORF%20type%3Acomplete%20len%3A552%20%28%2B%29%2Cscore%3D113.58%2Clcl%7CNW_013427106.1_prot_XP_013088891.1_25184%7C37.173%7C1.40e-100%2CRNase_T%7CPF00929.24%7C1.5e-12
LSTA.10806.1	transdecoder	mRNA	1	2718	.	+	.	ID=LSTA.10806.1.p1;Parent=GENE.LSTA.10806.1~~LSTA.10806.1.p1;Name=ORF%20type%3Acomplete%20len%3A552%20%28%2B%29%2Cscore%3D113.58%2Clcl%7CNW_013427106.1_prot_XP_013088891.1_25184%7C37.173%7C1.40e-100%2CRNase_T%7CPF00929.24%7C1.5e-12
LSTA.10806.1	transdecoder	five_prime_UTR	1	94	.	+	.	ID=LSTA.10806.1.p1.utr5p1;Parent=LSTA.10806.1.p1
LSTA.10806.1	transdecoder	exon	1	2718	.	+	.	ID=LSTA.10806.1.p1.exon1;Parent=LSTA.10806.1.p1
LSTA.10806.1	transdecoder	CDS	95	1750	.	+	0	ID=cds.LSTA.10806.1.p1;Parent=LSTA.10806.1.p1
LSTA.10806.1	transdecoder	three_prime_UTR	1751	2718	.	+	.	ID=LSTA.10806.1.p1.utr3p1;Parent=LSTA.10806.1.p1
LSTA.10806.2	transdecoder	gene	1	2708	.	+	.	ID=GENE.LSTA.10806.2~~LSTA.10806.2.p1;Name=ORF%20type%3Acomplete%20len%3A552%20%28%2B%29%2Cscore%3D113.58%2Clcl%7CNW_013427106.1_prot_XP_013088891.1_25184%7C37.173%7C1.40e-100%2CRNase_T%7CPF00929.24%7C1.5e-12
LSTA.10806.2	transdecoder	mRNA	1	2708	.	+	.	ID=LSTA.10806.2.p1;Parent=GENE.LSTA.10806.2~~LSTA.10806.2.p1;Name=ORF%20type%3Acomplete%20len%3A552%20%28%2B%29%2Cscore%3D113.58%2Clcl%7CNW_013427106.1_prot_XP_013088891.1_25184%7C37.173%7C1.40e-100%2CRNase_T%7CPF00929.24%7C1.5e-12
LSTA.10806.2	transdecoder	five_prime_UTR	1	84	.	+	.	ID=LSTA.10806.2.p1.utr5p1;Parent=LSTA.10806.2.p1
LSTA.10806.2	transdecoder	exon	1	2708	.	+	.	ID=LSTA.10806.2.p1.exon1;Parent=LSTA.10806.2.p1
LSTA.10806.2	transdecoder	CDS	85	1740	.	+	0	ID=cds.LSTA.10806.2.p1;Parent=LSTA.10806.2.p1
LSTA.10806.2	transdecoder	three_prime_UTR	1741	2708	.	+	.	ID=LSTA.10806.2.p1.utr3p1;Parent=LSTA.10806.2.p1
LSTA.10809.1	transdecoder	gene	1	2537	.	-	.	ID=GENE.LSTA.10809.1~~LSTA.10809.1.p1;Name=ORF%20type%3A5prime_partial%20len%3A373%20%28-%29%2Cscore%3D119.71%2Clcl%7CNW_013472051.1_prot_XP_013093751.1_29465%7C74.093%7C4.92e-159
LSTA.10809.1	transdecoder	mRNA	1	2537	.	-	.	ID=LSTA.10809.1.p1;Parent=GENE.LSTA.10809.1~~LSTA.10809.1.p1;Name=ORF%20type%3A5prime_partial%20len%3A373%20%28-%29%2Cscore%3D119.71%2Clcl%7CNW_013472051.1_prot_XP_013093751.1_29465%7C74.093%7C4.92e-159
LSTA.10809.1	transdecoder	exon	1	2537	.	-	.	ID=LSTA.10809.1.p1.exon1;Parent=LSTA.10809.1.p1
LSTA.10809.1	transdecoder	CDS	1417	2535	.	-	0	ID=cds.LSTA.10809.1.p1;Parent=LSTA.10809.1.p1
LSTA.10809.1	transdecoder	three_prime_UTR	1	1416	.	-	.	ID=LSTA.10809.1.p1.utr3p1;Parent=LSTA.10809.1.p1
LSTA.10809.2	transdecoder	gene	1	2512	.	-	.	ID=GENE.LSTA.10809.2~~LSTA.10809.2.p1;Name=ORF%20type%3A5prime_partial%20len%3A373%20%28-%29%2Cscore%3D119.71%2Clcl%7CNW_013472051.1_prot_XP_013093751.1_29465%7C74.093%7C4.92e-159
LSTA.10809.2	transdecoder	mRNA	1	2512	.	-	.	ID=LSTA.10809.2.p1;Parent=GENE.LSTA.10809.2~~LSTA.10809.2.p1;Name=ORF%20type%3A5prime_partial%20len%3A373%20%28-%29%2Cscore%3D119.71%2Clcl%7CNW_013472051.1_prot_XP_013093751.1_29465%7C74.093%7C4.92e-159
LSTA.10809.2	transdecoder	exon	1	2512	.	-	.	ID=LSTA.10809.2.p1.exon1;Parent=LSTA.10809.2.p1
LSTA.10809.2	transdecoder	CDS	1392	2510	.	-	0	ID=cds.LSTA.10809.2.p1;Parent=LSTA.10809.2.p1
LSTA.10809.2	transdecoder	three_prime_UTR	1	1391	.	-	.	ID=LSTA.10809.2.p1.utr3p1;Parent=LSTA.10809.2.p1
LSTA.10809.3	transdecoder	gene	1	2392	.	-	.	ID=GENE.LSTA.10809.3~~LSTA.10809.3.p1;Name=ORF%20type%3A5prime_partial%20len%3A373%20%28-%29%2Cscore%3D119.71%2Clcl%7CNW_013472051.1_prot_XP_013093751.1_29465%7C74.093%7C4.92e-159
LSTA.10809.3	transdecoder	mRNA	1	2392	.	-	.	ID=LSTA.10809.3.p1;Parent=GENE.LSTA.10809.3~~LSTA.10809.3.p1;Name=ORF%20type%3A5prime_partial%20len%3A373%20%28-%29%2Cscore%3D119.71%2Clcl%7CNW_013472051.1_prot_XP_013093751.1_29465%7C74.093%7C4.92e-159
LSTA.10809.3	transdecoder	exon	1	2392	.	-	.	ID=LSTA.10809.3.p1.exon1;Parent=LSTA.10809.3.p1
LSTA.10809.3	transdecoder	CDS	1272	2390	.	-	0	ID=cds.LSTA.10809.3.p1;Parent=LSTA.10809.3.p1
LSTA.10809.3	transdecoder	three_prime_UTR	1	1271	.	-	.	ID=LSTA.10809.3.p1.utr3p1;Parent=LSTA.10809.3.p1
LSTA.10810.1	transdecoder	gene	1	2911	.	+	.	ID=GENE.LSTA.10810.1~~LSTA.10810.1.p1;Name=ORF%20type%3A5prime_partial%20len%3A498%20%28%2B%29%2Cscore%3D147.51%2Clcl%7CNW_013472051.1_prot_XP_013093751.1_29465%7C79.061%7C0.0
LSTA.10810.1	transdecoder	mRNA	1	2911	.	+	.	ID=LSTA.10810.1.p1;Parent=GENE.LSTA.10810.1~~LSTA.10810.1.p1;Name=ORF%20type%3A5prime_partial%20len%3A498%20%28%2B%29%2Cscore%3D147.51%2Clcl%7CNW_013472051.1_prot_XP_013093751.1_29465%7C79.061%7C0.0
LSTA.10810.1	transdecoder	exon	1	2911	.	+	.	ID=LSTA.10810.1.p1.exon1;Parent=LSTA.10810.1.p1
LSTA.10810.1	transdecoder	CDS	2	1495	.	+	0	ID=cds.LSTA.10810.1.p1;Parent=LSTA.10810.1.p1
LSTA.10810.1	transdecoder	three_prime_UTR	1496	2911	.	+	.	ID=LSTA.10810.1.p1.utr3p1;Parent=LSTA.10810.1.p1
LSTA.10811.1	transdecoder	gene	1	3030	.	+	.	ID=GENE.LSTA.10811.1~~LSTA.10811.1.p1;Name=ORF%20type%3Acomplete%20len%3A452%20%28%2B%29%2Cscore%3D86.88%2Clcl%7CNW_013479465.1_prot_XP_013094684.1_30286%7C82.514%7C5.67e-112%2COTU%7CPF02338.19%7C9.2e-10%2CPeptidase_C65%7CPF10275.9%7C0.0056%2CPeptidase_C65%7CPF10275.9%7C8e%2B02
LSTA.10811.1	transdecoder	mRNA	1	3030	.	+	.	ID=LSTA.10811.1.p1;Parent=GENE.LSTA.10811.1~~LSTA.10811.1.p1;Name=ORF%20type%3Acomplete%20len%3A452%20%28%2B%29%2Cscore%3D86.88%2Clcl%7CNW_013479465.1_prot_XP_013094684.1_30286%7C82.514%7C5.67e-112%2COTU%7CPF02338.19%7C9.2e-10%2CPeptidase_C65%7CPF10275.9%7C0.0056%2CPeptidase_C65%7CPF10275.9%7C8e%2B02
LSTA.10811.1	transdecoder	five_prime_UTR	1	278	.	+	.	ID=LSTA.10811.1.p1.utr5p1;Parent=LSTA.10811.1.p1
LSTA.10811.1	transdecoder	exon	1	3030	.	+	.	ID=LSTA.10811.1.p1.exon1;Parent=LSTA.10811.1.p1
LSTA.10811.1	transdecoder	CDS	279	1634	.	+	0	ID=cds.LSTA.10811.1.p1;Parent=LSTA.10811.1.p1
LSTA.10811.1	transdecoder	three_prime_UTR	1635	3030	.	+	.	ID=LSTA.10811.1.p1.utr3p1;Parent=LSTA.10811.1.p1
LSTA.10814.1	transdecoder	gene	1	1181	.	+	.	ID=GENE.LSTA.10814.1~~LSTA.10814.1.p1;Name=ORF%20type%3A3prime_partial%20len%3A375%20%28%2B%29%2Cscore%3D56.06%2Clcl%7CNW_013199454.1_prot_XP_013070916.1_9223%7C76.687%7C0.0%2CThiF%7CPF00899.21%7C6.2e-67%2CUDPG_MGDP_dh_N%7CPF03721.14%7C0.03%2CShikimate_DH%7CPF01488.20%7C0.11%2CShikimate_DH%7CPF01488.20%7C1.8e%2B03%2CNAD_binding_7%7CPF13241.6%7C2.1e%2B03%2CNAD_binding_7%7CPF13241.6%7C0.16%2CFAD_binding_3%7CPF01494.19%7C0.048%2CPyr_redox_2%7CPF07992.14%7C3.7e%2B02%2CPyr_redox_2%7CPF07992.14%7C0.92%2CPyr_redox_2%7CPF07992.14%7C1.1%2CCF222%7CPF15661.5%7C0.34%2CDAO%7CPF01266.24%7C0.96%2CFAD_binding_2%7CPF00890.24%7C0.71
LSTA.10814.1	transdecoder	mRNA	1	1181	.	+	.	ID=LSTA.10814.1.p1;Parent=GENE.LSTA.10814.1~~LSTA.10814.1.p1;Name=ORF%20type%3A3prime_partial%20len%3A375%20%28%2B%29%2Cscore%3D56.06%2Clcl%7CNW_013199454.1_prot_XP_013070916.1_9223%7C76.687%7C0.0%2CThiF%7CPF00899.21%7C6.2e-67%2CUDPG_MGDP_dh_N%7CPF03721.14%7C0.03%2CShikimate_DH%7CPF01488.20%7C0.11%2CShikimate_DH%7CPF01488.20%7C1.8e%2B03%2CNAD_binding_7%7CPF13241.6%7C2.1e%2B03%2CNAD_binding_7%7CPF13241.6%7C0.16%2CFAD_binding_3%7CPF01494.19%7C0.048%2CPyr_redox_2%7CPF07992.14%7C3.7e%2B02%2CPyr_redox_2%7CPF07992.14%7C0.92%2CPyr_redox_2%7CPF07992.14%7C1.1%2CCF222%7CPF15661.5%7C0.34%2CDAO%7CPF01266.24%7C0.96%2CFAD_binding_2%7CPF00890.24%7C0.71
LSTA.10814.1	transdecoder	five_prime_UTR	1	58	.	+	.	ID=LSTA.10814.1.p1.utr5p1;Parent=LSTA.10814.1.p1
LSTA.10814.1	transdecoder	exon	1	1181	.	+	.	ID=LSTA.10814.1.p1.exon1;Parent=LSTA.10814.1.p1
LSTA.10814.1	transdecoder	CDS	59	1180	.	+	0	ID=cds.LSTA.10814.1.p1;Parent=LSTA.10814.1.p1
LSTA.10814.2	transdecoder	gene	1	1183	.	+	.	ID=GENE.LSTA.10814.2~~LSTA.10814.2.p1;Name=ORF%20type%3Acomplete%20len%3A175%20%28%2B%29%2Cscore%3D12.40%2Clcl%7CNW_004797465.1_prot_XP_005098924.1_11205%7C63.473%7C2.28e-64%2CThiF%7CPF00899.21%7C6.8e-32%2CUDPG_MGDP_dh_N%7CPF03721.14%7C0.0077%2CFAD_binding_3%7CPF01494.19%7C0.015%2CShikimate_DH%7CPF01488.20%7C4.2e%2B03%2CShikimate_DH%7CPF01488.20%7C0.03%2CApbA%7CPF02558.16%7C0.11%2CCF222%7CPF15661.5%7C0.086%2CPyr_redox_2%7CPF07992.14%7C95%2CPyr_redox_2%7CPF07992.14%7C0.3%2CNAD_binding_7%7CPF13241.6%7C5.7e%2B02%2CNAD_binding_7%7CPF13241.6%7C1.1%2CFAD_binding_2%7CPF00890.24%7C0.23%2CPyr_redox_3%7CPF13738.6%7C2.7e%2B02%2CPyr_redox_3%7CPF13738.6%7C0.77%2CDAO%7CPF01266.24%7C3.8e%2B03%2CDAO%7CPF01266.24%7C0.16%2CPyr_redox%7CPF00070.27%7C4.4e%2B03%2CPyr_redox%7CPF00070.27%7C0.34
LSTA.10814.2	transdecoder	mRNA	1	1183	.	+	.	ID=LSTA.10814.2.p1;Parent=GENE.LSTA.10814.2~~LSTA.10814.2.p1;Name=ORF%20type%3Acomplete%20len%3A175%20%28%2B%29%2Cscore%3D12.40%2Clcl%7CNW_004797465.1_prot_XP_005098924.1_11205%7C63.473%7C2.28e-64%2CThiF%7CPF00899.21%7C6.8e-32%2CUDPG_MGDP_dh_N%7CPF03721.14%7C0.0077%2CFAD_binding_3%7CPF01494.19%7C0.015%2CShikimate_DH%7CPF01488.20%7C4.2e%2B03%2CShikimate_DH%7CPF01488.20%7C0.03%2CApbA%7CPF02558.16%7C0.11%2CCF222%7CPF15661.5%7C0.086%2CPyr_redox_2%7CPF07992.14%7C95%2CPyr_redox_2%7CPF07992.14%7C0.3%2CNAD_binding_7%7CPF13241.6%7C5.7e%2B02%2CNAD_binding_7%7CPF13241.6%7C1.1%2CFAD_binding_2%7CPF00890.24%7C0.23%2CPyr_redox_3%7CPF13738.6%7C2.7e%2B02%2CPyr_redox_3%7CPF13738.6%7C0.77%2CDAO%7CPF01266.24%7C3.8e%2B03%2CDAO%7CPF01266.24%7C0.16%2CPyr_redox%7CPF00070.27%7C4.4e%2B03%2CPyr_redox%7CPF00070.27%7C0.34
LSTA.10814.2	transdecoder	five_prime_UTR	1	56	.	+	.	ID=LSTA.10814.2.p1.utr5p1;Parent=LSTA.10814.2.p1
LSTA.10814.2	transdecoder	exon	1	1183	.	+	.	ID=LSTA.10814.2.p1.exon1;Parent=LSTA.10814.2.p1
LSTA.10814.2	transdecoder	CDS	57	581	.	+	0	ID=cds.LSTA.10814.2.p1;Parent=LSTA.10814.2.p1
LSTA.10814.2	transdecoder	three_prime_UTR	582	1183	.	+	.	ID=LSTA.10814.2.p1.utr3p1;Parent=LSTA.10814.2.p1
LSTA.10815.1	transdecoder	gene	1	2907	.	+	.	ID=GENE.LSTA.10815.1~~LSTA.10815.1.p1;Name=ORF%20type%3A3prime_partial%20len%3A933%20%28%2B%29%2Cscore%3D233.29%2Clcl%7CNW_004797273.1_prot_XP_012934776.1_447%7C86.358%7C0.0%2CXRN_M%7CPF17846.1%7C8.1e-168%2CXRN_N%7CPF03159.18%7C1.6e-100%2CPeriod_C%7CPF12114.8%7C13
LSTA.10815.1	transdecoder	mRNA	1	2907	.	+	.	ID=LSTA.10815.1.p1;Parent=GENE.LSTA.10815.1~~LSTA.10815.1.p1;Name=ORF%20type%3A3prime_partial%20len%3A933%20%28%2B%29%2Cscore%3D233.29%2Clcl%7CNW_004797273.1_prot_XP_012934776.1_447%7C86.358%7C0.0%2CXRN_M%7CPF17846.1%7C8.1e-168%2CXRN_N%7CPF03159.18%7C1.6e-100%2CPeriod_C%7CPF12114.8%7C13
LSTA.10815.1	transdecoder	five_prime_UTR	1	110	.	+	.	ID=LSTA.10815.1.p1.utr5p1;Parent=LSTA.10815.1.p1
LSTA.10815.1	transdecoder	exon	1	2907	.	+	.	ID=LSTA.10815.1.p1.exon1;Parent=LSTA.10815.1.p1
LSTA.10815.1	transdecoder	CDS	111	2906	.	+	0	ID=cds.LSTA.10815.1.p1;Parent=LSTA.10815.1.p1
LSTA.10819.1	transdecoder	gene	1	2940	.	+	.	ID=GENE.LSTA.10819.1~~LSTA.10819.1.p1;Name=ORF%20type%3Acomplete%20len%3A619%20%28%2B%29%2Cscore%3D193.32%2Clcl%7CNW_013501428.1_prot_XP_013062189.1_34009%7C59.126%7C0.0%2CNif11%7CPF07862.11%7C0.096
LSTA.10819.1	transdecoder	mRNA	1	2940	.	+	.	ID=LSTA.10819.1.p1;Parent=GENE.LSTA.10819.1~~LSTA.10819.1.p1;Name=ORF%20type%3Acomplete%20len%3A619%20%28%2B%29%2Cscore%3D193.32%2Clcl%7CNW_013501428.1_prot_XP_013062189.1_34009%7C59.126%7C0.0%2CNif11%7CPF07862.11%7C0.096
LSTA.10819.1	transdecoder	five_prime_UTR	1	802	.	+	.	ID=LSTA.10819.1.p1.utr5p1;Parent=LSTA.10819.1.p1
LSTA.10819.1	transdecoder	exon	1	2940	.	+	.	ID=LSTA.10819.1.p1.exon1;Parent=LSTA.10819.1.p1
LSTA.10819.1	transdecoder	CDS	803	2659	.	+	0	ID=cds.LSTA.10819.1.p1;Parent=LSTA.10819.1.p1
LSTA.10819.1	transdecoder	three_prime_UTR	2660	2940	.	+	.	ID=LSTA.10819.1.p1.utr3p1;Parent=LSTA.10819.1.p1
# refined start codon: 3 -> 63 (score: 2.237)
LSTA.1082.1	transdecoder	gene	1	1484	.	+	.	ID=GENE.LSTA.1082.1~~LSTA.1082.1.p1;Name=ORF%20type%3Acomplete%20len%3A316%20%28%2B%29%2Cscore%3D46.35%2Clcl%7CNW_004797452.1_prot_XP_012938034.1_10699%7C46.154%7C4.01e-93%2CAcetyltransf_10%7CPF13673.7%7C2.7e-10%2CAcetyltransf_1%7CPF00583.25%7C2.8e-06%2CAcetyltransf_1%7CPF00583.25%7C5.8e%2B02%2CAcetyltransf_7%7CPF13508.7%7C2.1e-06%2CAcetyltransf_CG%7CPF14542.6%7C0.18%2CAcetyltransf_CG%7CPF14542.6%7C1e%2B04%2CAcetyltransf_18%7CPF18014.1%7C0.082%2CPanZ%7CPF12568.8%7C0.35%2CPanZ%7CPF12568.8%7C3.6e%2B03
LSTA.1082.1	transdecoder	mRNA	1	1484	.	+	.	ID=LSTA.1082.1.p1;Parent=GENE.LSTA.1082.1~~LSTA.1082.1.p1;Name=ORF%20type%3Acomplete%20len%3A316%20%28%2B%29%2Cscore%3D46.35%2Clcl%7CNW_004797452.1_prot_XP_012938034.1_10699%7C46.154%7C4.01e-93%2CAcetyltransf_10%7CPF13673.7%7C2.7e-10%2CAcetyltransf_1%7CPF00583.25%7C2.8e-06%2CAcetyltransf_1%7CPF00583.25%7C5.8e%2B02%2CAcetyltransf_7%7CPF13508.7%7C2.1e-06%2CAcetyltransf_CG%7CPF14542.6%7C0.18%2CAcetyltransf_CG%7CPF14542.6%7C1e%2B04%2CAcetyltransf_18%7CPF18014.1%7C0.082%2CPanZ%7CPF12568.8%7C0.35%2CPanZ%7CPF12568.8%7C3.6e%2B03
LSTA.1082.1	transdecoder	five_prime_UTR	1	62	.	+	.	ID=LSTA.1082.1.p1.utr5p1;Parent=LSTA.1082.1.p1
LSTA.1082.1	transdecoder	exon	1	1484	.	+	.	ID=LSTA.1082.1.p1.exon1;Parent=LSTA.1082.1.p1
LSTA.1082.1	transdecoder	CDS	63	950	.	+	0	ID=cds.LSTA.1082.1.p1;Parent=LSTA.1082.1.p1
LSTA.1082.1	transdecoder	three_prime_UTR	951	1484	.	+	.	ID=LSTA.1082.1.p1.utr3p1;Parent=LSTA.1082.1.p1
LSTA.10821.1	transdecoder	gene	1	1013	.	+	.	ID=GENE.LSTA.10821.1~~LSTA.10821.1.p1;Name=ORF%20type%3Ainternal%20len%3A338%20%28%2B%29%2Cscore%3D54.66%2Clcl%7CNW_013512849.1_prot_XP_013063816.1_35446%7C30.128%7C3.64e-12
LSTA.10821.1	transdecoder	mRNA	1	1013	.	+	.	ID=LSTA.10821.1.p1;Parent=GENE.LSTA.10821.1~~LSTA.10821.1.p1;Name=ORF%20type%3Ainternal%20len%3A338%20%28%2B%29%2Cscore%3D54.66%2Clcl%7CNW_013512849.1_prot_XP_013063816.1_35446%7C30.128%7C3.64e-12
LSTA.10821.1	transdecoder	exon	1	1013	.	+	.	ID=LSTA.10821.1.p1.exon1;Parent=LSTA.10821.1.p1
LSTA.10821.1	transdecoder	CDS	1	1011	.	+	0	ID=cds.LSTA.10821.1.p1;Parent=LSTA.10821.1.p1
LSTA.10825.1	transdecoder	gene	1	792	.	+	.	ID=GENE.LSTA.10825.1~~LSTA.10825.1.p1;Name=ORF%20type%3Ainternal%20len%3A265%20%28%2B%29%2Cscore%3D67.65%2Clcl%7CNC_035783.1_prot_XP_022328840.1_21223%7C72.031%7C5.59e-137%2CPeptidase_C2%7CPF00648.21%7C5.2e-84
LSTA.10825.1	transdecoder	mRNA	1	792	.	+	.	ID=LSTA.10825.1.p1;Parent=GENE.LSTA.10825.1~~LSTA.10825.1.p1;Name=ORF%20type%3Ainternal%20len%3A265%20%28%2B%29%2Cscore%3D67.65%2Clcl%7CNC_035783.1_prot_XP_022328840.1_21223%7C72.031%7C5.59e-137%2CPeptidase_C2%7CPF00648.21%7C5.2e-84
LSTA.10825.1	transdecoder	exon	1	792	.	+	.	ID=LSTA.10825.1.p1.exon1;Parent=LSTA.10825.1.p1
LSTA.10825.1	transdecoder	CDS	1	792	.	+	0	ID=cds.LSTA.10825.1.p1;Parent=LSTA.10825.1.p1
# refined start codon: 3 -> 108 (score: 1.323)
LSTA.10826.1	transdecoder	gene	1	3589	.	+	.	ID=GENE.LSTA.10826.1~~LSTA.10826.1.p1;Name=ORF%20type%3Acomplete%20len%3A371%20%28%2B%29%2Cscore%3D65.50%2Clcl%7CNW_018405342.1_prot_XP_021350316.1_8756%7C36.145%7C2.53e-06%2CNkap_C%7CPF06047.11%7C1.2e%2B04%2CNkap_C%7CPF06047.11%7C0.022%2CNkap_C%7CPF06047.11%7C4.5e%2B03%2CNkap_C%7CPF06047.11%7C6.1e%2B03%2CNkap_C%7CPF06047.11%7C2.5e%2B03%2CNkap_C%7CPF06047.11%7C2.3e%2B03
LSTA.10826.1	transdecoder	mRNA	1	3589	.	+	.	ID=LSTA.10826.1.p1;Parent=GENE.LSTA.10826.1~~LSTA.10826.1.p1;Name=ORF%20type%3Acomplete%20len%3A371%20%28%2B%29%2Cscore%3D65.50%2Clcl%7CNW_018405342.1_prot_XP_021350316.1_8756%7C36.145%7C2.53e-06%2CNkap_C%7CPF06047.11%7C1.2e%2B04%2CNkap_C%7CPF06047.11%7C0.022%2CNkap_C%7CPF06047.11%7C4.5e%2B03%2CNkap_C%7CPF06047.11%7C6.1e%2B03%2CNkap_C%7CPF06047.11%7C2.5e%2B03%2CNkap_C%7CPF06047.11%7C2.3e%2B03
LSTA.10826.1	transdecoder	five_prime_UTR	1	107	.	+	.	ID=LSTA.10826.1.p1.utr5p1;Parent=LSTA.10826.1.p1
LSTA.10826.1	transdecoder	exon	1	3589	.	+	.	ID=LSTA.10826.1.p1.exon1;Parent=LSTA.10826.1.p1
LSTA.10826.1	transdecoder	CDS	108	1115	.	+	0	ID=cds.LSTA.10826.1.p1;Parent=LSTA.10826.1.p1
LSTA.10826.1	transdecoder	three_prime_UTR	1116	3589	.	+	.	ID=LSTA.10826.1.p1.utr3p1;Parent=LSTA.10826.1.p1
# refined start codon: 1 -> 61 (score: 1.323)
LSTA.10826.10	transdecoder	gene	1	1046	.	+	.	ID=GENE.LSTA.10826.10~~LSTA.10826.10.p1;Name=ORF%20type%3A3prime_partial%20len%3A349%20%28%2B%29%2Cscore%3D60.34%2Clcl%7CNW_018405342.1_prot_XP_021350317.1_8757%7C38.571%7C1.23e-08%2Clcl%7CNW_018405342.1_prot_XP_021350317.1_8757%7C37.143%7C4.07e-07%2Clcl%7CNW_018405342.1_prot_XP_021350317.1_8757%7C31.731%7C5.79e-07%2CNkap_C%7CPF06047.11%7C0.019%2CNkap_C%7CPF06047.11%7C4.3e%2B03%2CNkap_C%7CPF06047.11%7C4.2e%2B03%2CNkap_C%7CPF06047.11%7C1.8e%2B04
LSTA.10826.10	transdecoder	mRNA	1	1046	.	+	.	ID=LSTA.10826.10.p1;Parent=GENE.LSTA.10826.10~~LSTA.10826.10.p1;Name=ORF%20type%3A3prime_partial%20len%3A349%20%28%2B%29%2Cscore%3D60.34%2Clcl%7CNW_018405342.1_prot_XP_021350317.1_8757%7C38.571%7C1.23e-08%2Clcl%7CNW_018405342.1_prot_XP_021350317.1_8757%7C37.143%7C4.07e-07%2Clcl%7CNW_018405342.1_prot_XP_021350317.1_8757%7C31.731%7C5.79e-07%2CNkap_C%7CPF06047.11%7C0.019%2CNkap_C%7CPF06047.11%7C4.3e%2B03%2CNkap_C%7CPF06047.11%7C4.2e%2B03%2CNkap_C%7CPF06047.11%7C1.8e%2B04
LSTA.10826.10	transdecoder	five_prime_UTR	1	60	.	+	.	ID=LSTA.10826.10.p1.utr5p1;Parent=LSTA.10826.10.p1
LSTA.10826.10	transdecoder	exon	1	1046	.	+	.	ID=LSTA.10826.10.p1.exon1;Parent=LSTA.10826.10.p1
LSTA.10826.10	transdecoder	CDS	61	1044	.	+	0	ID=cds.LSTA.10826.10.p1;Parent=LSTA.10826.10.p1
# refined start codon: 3 -> 51 (score: 1.323)
LSTA.10826.11	transdecoder	gene	1	1465	.	+	.	ID=GENE.LSTA.10826.11~~LSTA.10826.11.p1;Name=ORF%20type%3A3prime_partial%20len%3A488%20%28%2B%29%2Cscore%3D104.33%2Clcl%7CNW_008709463.1_prot_XP_009058661.1_15059%7C23.000%7C9.48e-18%2Clcl%7CNW_008709463.1_prot_XP_009058661.1_15059%7C23.034%7C5.51e-13%2Clcl%7CNW_008709463.1_prot_XP_009058661.1_15059%7C23.370%7C6.06e-13%2Clcl%7CNW_008709463.1_prot_XP_009058661.1_15059%7C24.242%7C4.70e-10%2CNkap_C%7CPF06047.11%7C0.03%2CNkap_C%7CPF06047.11%7C1e%2B04%2CNkap_C%7CPF06047.11%7C5.4e%2B03%2CNkap_C%7CPF06047.11%7C2.3e%2B03%2CNkap_C%7CPF06047.11%7C2.6e%2B03%2CNkap_C%7CPF06047.11%7C3.9e%2B03%2CNkap_C%7CPF06047.11%7C2.7e%2B03%2CNkap_C%7CPF06047.11%7C1.8e%2B04
LSTA.10826.11	transdecoder	mRNA	1	1465	.	+	.	ID=LSTA.10826.11.p1;Parent=GENE.LSTA.10826.11~~LSTA.10826.11.p1;Name=ORF%20type%3A3prime_partial%20len%3A488%20%28%2B%29%2Cscore%3D104.33%2Clcl%7CNW_008709463.1_prot_XP_009058661.1_15059%7C23.000%7C9.48e-18%2Clcl%7CNW_008709463.1_prot_XP_009058661.1_15059%7C23.034%7C5.51e-13%2Clcl%7CNW_008709463.1_prot_XP_009058661.1_15059%7C23.370%7C6.06e-13%2Clcl%7CNW_008709463.1_prot_XP_009058661.1_15059%7C24.242%7C4.70e-10%2CNkap_C%7CPF06047.11%7C0.03%2CNkap_C%7CPF06047.11%7C1e%2B04%2CNkap_C%7CPF06047.11%7C5.4e%2B03%2CNkap_C%7CPF06047.11%7C2.3e%2B03%2CNkap_C%7CPF06047.11%7C2.6e%2B03%2CNkap_C%7CPF06047.11%7C3.9e%2B03%2CNkap_C%7CPF06047.11%7C2.7e%2B03%2CNkap_C%7CPF06047.11%7C1.8e%2B04
LSTA.10826.11	transdecoder	five_prime_UTR	1	50	.	+	.	ID=LSTA.10826.11.p1.utr5p1;Parent=LSTA.10826.11.p1
LSTA.10826.11	transdecoder	exon	1	1465	.	+	.	ID=LSTA.10826.11.p1.exon1;Parent=LSTA.10826.11.p1
LSTA.10826.11	transdecoder	CDS	51	1463	.	+	0	ID=cds.LSTA.10826.11.p1;Parent=LSTA.10826.11.p1
# refined start codon: 3 -> 108 (score: 1.323)
LSTA.10826.2	transdecoder	gene	1	3739	.	+	.	ID=GENE.LSTA.10826.2~~LSTA.10826.2.p1;Name=ORF%20type%3Acomplete%20len%3A421%20%28%2B%29%2Cscore%3D82.96%2Clcl%7CNW_018405342.1_prot_XP_021350316.1_8756%7C35.802%7C2.19e-08%2Clcl%7CNW_018405342.1_prot_XP_021350316.1_8756%7C35.802%7C2.56e-08%2Clcl%7CNW_018405342.1_prot_XP_021350316.1_8756%7C36.232%7C6.38e-07%2CNkap_C%7CPF06047.11%7C1.4e%2B04%2CNkap_C%7CPF06047.11%7C0.026%2CNkap_C%7CPF06047.11%7C5.3e%2B03%2CNkap_C%7CPF06047.11%7C7.1e%2B03%2CNkap_C%7CPF06047.11%7C4.6e%2B03%2CNkap_C%7CPF06047.11%7C8.7e%2B03%2CNkap_C%7CPF06047.11%7C1.3e%2B03
LSTA.10826.2	transdecoder	mRNA	1	3739	.	+	.	ID=LSTA.10826.2.p1;Parent=GENE.LSTA.10826.2~~LSTA.10826.2.p1;Name=ORF%20type%3Acomplete%20len%3A421%20%28%2B%29%2Cscore%3D82.96%2Clcl%7CNW_018405342.1_prot_XP_021350316.1_8756%7C35.802%7C2.19e-08%2Clcl%7CNW_018405342.1_prot_XP_021350316.1_8756%7C35.802%7C2.56e-08%2Clcl%7CNW_018405342.1_prot_XP_021350316.1_8756%7C36.232%7C6.38e-07%2CNkap_C%7CPF06047.11%7C1.4e%2B04%2CNkap_C%7CPF06047.11%7C0.026%2CNkap_C%7CPF06047.11%7C5.3e%2B03%2CNkap_C%7CPF06047.11%7C7.1e%2B03%2CNkap_C%7CPF06047.11%7C4.6e%2B03%2CNkap_C%7CPF06047.11%7C8.7e%2B03%2CNkap_C%7CPF06047.11%7C1.3e%2B03
LSTA.10826.2	transdecoder	five_prime_UTR	1	107	.	+	.	ID=LSTA.10826.2.p1.utr5p1;Parent=LSTA.10826.2.p1
LSTA.10826.2	transdecoder	exon	1	3739	.	+	.	ID=LSTA.10826.2.p1.exon1;Parent=LSTA.10826.2.p1
LSTA.10826.2	transdecoder	CDS	108	1265	.	+	0	ID=cds.LSTA.10826.2.p1;Parent=LSTA.10826.2.p1
LSTA.10826.2	transdecoder	three_prime_UTR	1266	3739	.	+	.	ID=LSTA.10826.2.p1.utr3p1;Parent=LSTA.10826.2.p1
# refined start codon: 3 -> 108 (score: 1.323)
LSTA.10826.3	transdecoder	gene	1	4228	.	+	.	ID=GENE.LSTA.10826.3~~LSTA.10826.3.p1;Name=ORF%20type%3Acomplete%20len%3A584%20%28%2B%29%2Cscore%3D127.07%2Clcl%7CNW_013415496.1_prot_XP_013085365.1_22043%7C26.111%7C2.05e-16%2Clcl%7CNW_013415496.1_prot_XP_013085365.1_22043%7C26.136%7C2.48e-14%2Clcl%7CNW_013415496.1_prot_XP_013085365.1_22043%7C26.316%7C5.09e-13%2CNkap_C%7CPF06047.11%7C0.04%2CNkap_C%7CPF06047.11%7C1.3e%2B04%2CNkap_C%7CPF06047.11%7C4.6e%2B03%2CNkap_C%7CPF06047.11%7C5.3e%2B03%2CNkap_C%7CPF06047.11%7C2.6e%2B03%2CNkap_C%7CPF06047.11%7C1.3e%2B04%2CNkap_C%7CPF06047.11%7C2.5e%2B03
LSTA.10826.3	transdecoder	mRNA	1	4228	.	+	.	ID=LSTA.10826.3.p1;Parent=GENE.LSTA.10826.3~~LSTA.10826.3.p1;Name=ORF%20type%3Acomplete%20len%3A584%20%28%2B%29%2Cscore%3D127.07%2Clcl%7CNW_013415496.1_prot_XP_013085365.1_22043%7C26.111%7C2.05e-16%2Clcl%7CNW_013415496.1_prot_XP_013085365.1_22043%7C26.136%7C2.48e-14%2Clcl%7CNW_013415496.1_prot_XP_013085365.1_22043%7C26.316%7C5.09e-13%2CNkap_C%7CPF06047.11%7C0.04%2CNkap_C%7CPF06047.11%7C1.3e%2B04%2CNkap_C%7CPF06047.11%7C4.6e%2B03%2CNkap_C%7CPF06047.11%7C5.3e%2B03%2CNkap_C%7CPF06047.11%7C2.6e%2B03%2CNkap_C%7CPF06047.11%7C1.3e%2B04%2CNkap_C%7CPF06047.11%7C2.5e%2B03
LSTA.10826.3	transdecoder	five_prime_UTR	1	107	.	+	.	ID=LSTA.10826.3.p1.utr5p1;Parent=LSTA.10826.3.p1
LSTA.10826.3	transdecoder	exon	1	4228	.	+	.	ID=LSTA.10826.3.p1.exon1;Parent=LSTA.10826.3.p1
LSTA.10826.3	transdecoder	CDS	108	1754	.	+	0	ID=cds.LSTA.10826.3.p1;Parent=LSTA.10826.3.p1
LSTA.10826.3	transdecoder	three_prime_UTR	1755	4228	.	+	.	ID=LSTA.10826.3.p1.utr3p1;Parent=LSTA.10826.3.p1
# refined start codon: 3 -> 108 (score: 1.323)
LSTA.10826.4	transdecoder	gene	1	3649	.	+	.	ID=GENE.LSTA.10826.4~~LSTA.10826.4.p1;Name=ORF%20type%3Acomplete%20len%3A391%20%28%2B%29%2Cscore%3D70.97%2Clcl%7CNW_018405342.1_prot_XP_021350316.1_8756%7C39.130%7C5.29e-09%2Clcl%7CNW_018405342.1_prot_XP_021350316.1_8756%7C32.979%7C8.98e-08%2CNkap_C%7CPF06047.11%7C1.3e%2B04%2CNkap_C%7CPF06047.11%7C0.024%2CNkap_C%7CPF06047.11%7C5e%2B03%2CNkap_C%7CPF06047.11%7C6.5e%2B03%2CNkap_C%7CPF06047.11%7C1.4e%2B03%2CNkap_C%7CPF06047.11%7C1.5e%2B03
LSTA.10826.4	transdecoder	mRNA	1	3649	.	+	.	ID=LSTA.10826.4.p1;Parent=GENE.LSTA.10826.4~~LSTA.10826.4.p1;Name=ORF%20type%3Acomplete%20len%3A391%20%28%2B%29%2Cscore%3D70.97%2Clcl%7CNW_018405342.1_prot_XP_021350316.1_8756%7C39.130%7C5.29e-09%2Clcl%7CNW_018405342.1_prot_XP_021350316.1_8756%7C32.979%7C8.98e-08%2CNkap_C%7CPF06047.11%7C1.3e%2B04%2CNkap_C%7CPF06047.11%7C0.024%2CNkap_C%7CPF06047.11%7C5e%2B03%2CNkap_C%7CPF06047.11%7C6.5e%2B03%2CNkap_C%7CPF06047.11%7C1.4e%2B03%2CNkap_C%7CPF06047.11%7C1.5e%2B03
LSTA.10826.4	transdecoder	five_prime_UTR	1	107	.	+	.	ID=LSTA.10826.4.p1.utr5p1;Parent=LSTA.10826.4.p1
LSTA.10826.4	transdecoder	exon	1	3649	.	+	.	ID=LSTA.10826.4.p1.exon1;Parent=LSTA.10826.4.p1
LSTA.10826.4	transdecoder	CDS	108	1175	.	+	0	ID=cds.LSTA.10826.4.p1;Parent=LSTA.10826.4.p1
LSTA.10826.4	transdecoder	three_prime_UTR	1176	3649	.	+	.	ID=LSTA.10826.4.p1.utr3p1;Parent=LSTA.10826.4.p1
# refined start codon: 3 -> 108 (score: 1.323)
LSTA.10826.5	transdecoder	gene	1	1093	.	+	.	ID=GENE.LSTA.10826.5~~LSTA.10826.5.p1;Name=ORF%20type%3A3prime_partial%20len%3A364%20%28%2B%29%2Cscore%3D61.48%2Clcl%7CNW_018405342.1_prot_XP_021350316.1_8756%7C37.500%7C8.90e-10%2Clcl%7CNW_018405342.1_prot_XP_021350316.1_8756%7C38.028%7C1.35e-07%2CNkap_C%7CPF06047.11%7C1.2e%2B04%2CNkap_C%7CPF06047.11%7C0.02%2CNkap_C%7CPF06047.11%7C4.5e%2B03%2CNkap_C%7CPF06047.11%7C6e%2B03%2CNkap_C%7CPF06047.11%7C1.5e%2B03%2CNkap_C%7CPF06047.11%7C2.8e%2B03
LSTA.10826.5	transdecoder	mRNA	1	1093	.	+	.	ID=LSTA.10826.5.p1;Parent=GENE.LSTA.10826.5~~LSTA.10826.5.p1;Name=ORF%20type%3A3prime_partial%20len%3A364%20%28%2B%29%2Cscore%3D61.48%2Clcl%7CNW_018405342.1_prot_XP_021350316.1_8756%7C37.500%7C8.90e-10%2Clcl%7CNW_018405342.1_prot_XP_021350316.1_8756%7C38.028%7C1.35e-07%2CNkap_C%7CPF06047.11%7C1.2e%2B04%2CNkap_C%7CPF06047.11%7C0.02%2CNkap_C%7CPF06047.11%7C4.5e%2B03%2CNkap_C%7CPF06047.11%7C6e%2B03%2CNkap_C%7CPF06047.11%7C1.5e%2B03%2CNkap_C%7CPF06047.11%7C2.8e%2B03
LSTA.10826.5	transdecoder	five_prime_UTR	1	107	.	+	.	ID=LSTA.10826.5.p1.utr5p1;Parent=LSTA.10826.5.p1
LSTA.10826.5	transdecoder	exon	1	1093	.	+	.	ID=LSTA.10826.5.p1.exon1;Parent=LSTA.10826.5.p1
LSTA.10826.5	transdecoder	CDS	108	1091	.	+	0	ID=cds.LSTA.10826.5.p1;Parent=LSTA.10826.5.p1
# refined start codon: 3 -> 108 (score: 1.323)
LSTA.10826.6	transdecoder	gene	1	1157	.	+	.	ID=GENE.LSTA.10826.6~~LSTA.10826.6.p1;Name=ORF%20type%3A3prime_partial%20len%3A386%20%28%2B%29%2Cscore%3D70.84%2Clcl%7CNW_018408816.1_prot_XP_021375046.1_31053%7C34.259%7C6.04e-10%2Clcl%7CNW_018408816.1_prot_XP_021375046.1_31053%7C31.776%7C1.56e-09%2Clcl%7CNW_018408816.1_prot_XP_021375046.1_31053%7C30.233%7C1.67e-07%2CNkap_C%7CPF06047.11%7C1.3e%2B04%2CNkap_C%7CPF06047.11%7C0.023%2CNkap_C%7CPF06047.11%7C4.9e%2B03%2CNkap_C%7CPF06047.11%7C6.4e%2B03%2CNkap_C%7CPF06047.11%7C1.7e%2B03%2CNkap_C%7CPF06047.11%7C1.8e%2B04%2CNkap_C%7CPF06047.11%7C5.1e%2B03
LSTA.10826.6	transdecoder	mRNA	1	1157	.	+	.	ID=LSTA.10826.6.p1;Parent=GENE.LSTA.10826.6~~LSTA.10826.6.p1;Name=ORF%20type%3A3prime_partial%20len%3A386%20%28%2B%29%2Cscore%3D70.84%2Clcl%7CNW_018408816.1_prot_XP_021375046.1_31053%7C34.259%7C6.04e-10%2Clcl%7CNW_018408816.1_prot_XP_021375046.1_31053%7C31.776%7C1.56e-09%2Clcl%7CNW_018408816.1_prot_XP_021375046.1_31053%7C30.233%7C1.67e-07%2CNkap_C%7CPF06047.11%7C1.3e%2B04%2CNkap_C%7CPF06047.11%7C0.023%2CNkap_C%7CPF06047.11%7C4.9e%2B03%2CNkap_C%7CPF06047.11%7C6.4e%2B03%2CNkap_C%7CPF06047.11%7C1.7e%2B03%2CNkap_C%7CPF06047.11%7C1.8e%2B04%2CNkap_C%7CPF06047.11%7C5.1e%2B03
LSTA.10826.6	transdecoder	five_prime_UTR	1	107	.	+	.	ID=LSTA.10826.6.p1.utr5p1;Parent=LSTA.10826.6.p1
LSTA.10826.6	transdecoder	exon	1	1157	.	+	.	ID=LSTA.10826.6.p1.exon1;Parent=LSTA.10826.6.p1
LSTA.10826.6	transdecoder	CDS	108	1157	.	+	0	ID=cds.LSTA.10826.6.p1;Parent=LSTA.10826.6.p1
# refined start codon: 3 -> 81 (score: 1.323)
LSTA.10826.7	transdecoder	gene	1	3832	.	+	.	ID=GENE.LSTA.10826.7~~LSTA.10826.7.p1;Name=ORF%20type%3Acomplete%20len%3A452%20%28%2B%29%2Cscore%3D93.81%2Clcl%7CNW_013415496.1_prot_XP_013085365.1_22043%7C26.111%7C2.49e-16%2Clcl%7CNW_013415496.1_prot_XP_013085365.1_22043%7C26.344%7C1.77e-13%2Clcl%7CNW_013415496.1_prot_XP_013085365.1_22043%7C26.316%7C4.34e-13%2CNkap_C%7CPF06047.11%7C0.028%2CNkap_C%7CPF06047.11%7C9.6e%2B03%2CNkap_C%7CPF06047.11%7C2.4e%2B03%2CNkap_C%7CPF06047.11%7C3.6e%2B03%2CNkap_C%7CPF06047.11%7C7e%2B03%2CNkap_C%7CPF06047.11%7C1.5e%2B03
LSTA.10826.7	transdecoder	mRNA	1	3832	.	+	.	ID=LSTA.10826.7.p1;Parent=GENE.LSTA.10826.7~~LSTA.10826.7.p1;Name=ORF%20type%3Acomplete%20len%3A452%20%28%2B%29%2Cscore%3D93.81%2Clcl%7CNW_013415496.1_prot_XP_013085365.1_22043%7C26.111%7C2.49e-16%2Clcl%7CNW_013415496.1_prot_XP_013085365.1_22043%7C26.344%7C1.77e-13%2Clcl%7CNW_013415496.1_prot_XP_013085365.1_22043%7C26.316%7C4.34e-13%2CNkap_C%7CPF06047.11%7C0.028%2CNkap_C%7CPF06047.11%7C9.6e%2B03%2CNkap_C%7CPF06047.11%7C2.4e%2B03%2CNkap_C%7CPF06047.11%7C3.6e%2B03%2CNkap_C%7CPF06047.11%7C7e%2B03%2CNkap_C%7CPF06047.11%7C1.5e%2B03
LSTA.10826.7	transdecoder	five_prime_UTR	1	80	.	+	.	ID=LSTA.10826.7.p1.utr5p1;Parent=LSTA.10826.7.p1
LSTA.10826.7	transdecoder	exon	1	3832	.	+	.	ID=LSTA.10826.7.p1.exon1;Parent=LSTA.10826.7.p1
LSTA.10826.7	transdecoder	CDS	81	1358	.	+	0	ID=cds.LSTA.10826.7.p1;Parent=LSTA.10826.7.p1
LSTA.10826.7	transdecoder	three_prime_UTR	1359	3832	.	+	.	ID=LSTA.10826.7.p1.utr3p1;Parent=LSTA.10826.7.p1
# refined start codon: 1 -> 73 (score: 1.323)
LSTA.10826.8	transdecoder	gene	1	3674	.	+	.	ID=GENE.LSTA.10826.8~~LSTA.10826.8.p1;Name=ORF%20type%3Acomplete%20len%3A400%20%28%2B%29%2Cscore%3D75.93%2Clcl%7CNW_018405342.1_prot_XP_021350316.1_8756%7C38.272%7C1.19e-10%2Clcl%7CNW_018405342.1_prot_XP_021350316.1_8756%7C37.975%7C2.05e-09%2CNkap_C%7CPF06047.11%7C0.023%2CNkap_C%7CPF06047.11%7C5.2e%2B03%2CNkap_C%7CPF06047.11%7C6.7e%2B03%2CNkap_C%7CPF06047.11%7C1.2e%2B03%2CNkap_C%7CPF06047.11%7C2.7e%2B03%2CNkap_C%7CPF06047.11%7C1.8e%2B03
LSTA.10826.8	transdecoder	mRNA	1	3674	.	+	.	ID=LSTA.10826.8.p1;Parent=GENE.LSTA.10826.8~~LSTA.10826.8.p1;Name=ORF%20type%3Acomplete%20len%3A400%20%28%2B%29%2Cscore%3D75.93%2Clcl%7CNW_018405342.1_prot_XP_021350316.1_8756%7C38.272%7C1.19e-10%2Clcl%7CNW_018405342.1_prot_XP_021350316.1_8756%7C37.975%7C2.05e-09%2CNkap_C%7CPF06047.11%7C0.023%2CNkap_C%7CPF06047.11%7C5.2e%2B03%2CNkap_C%7CPF06047.11%7C6.7e%2B03%2CNkap_C%7CPF06047.11%7C1.2e%2B03%2CNkap_C%7CPF06047.11%7C2.7e%2B03%2CNkap_C%7CPF06047.11%7C1.8e%2B03
LSTA.10826.8	transdecoder	five_prime_UTR	1	72	.	+	.	ID=LSTA.10826.8.p1.utr5p1;Parent=LSTA.10826.8.p1
LSTA.10826.8	transdecoder	exon	1	3674	.	+	.	ID=LSTA.10826.8.p1.exon1;Parent=LSTA.10826.8.p1
LSTA.10826.8	transdecoder	CDS	73	1200	.	+	0	ID=cds.LSTA.10826.8.p1;Parent=LSTA.10826.8.p1
LSTA.10826.8	transdecoder	three_prime_UTR	1201	3674	.	+	.	ID=LSTA.10826.8.p1.utr3p1;Parent=LSTA.10826.8.p1
# refined start codon: 1 -> 73 (score: 1.323)
LSTA.10826.9	transdecoder	gene	1	3734	.	+	.	ID=GENE.LSTA.10826.9~~LSTA.10826.9.p1;Name=ORF%20type%3Acomplete%20len%3A420%20%28%2B%29%2Cscore%3D82.24%2Clcl%7CNW_018408816.1_prot_XP_021375046.1_31053%7C30.973%7C2.53e-09%2Clcl%7CNW_018408816.1_prot_XP_021375046.1_31053%7C33.028%7C1.84e-08%2Clcl%7CNW_018408816.1_prot_XP_021375046.1_31053%7C31.000%7C4.18e-07%2Clcl%7CNW_018408816.1_prot_XP_021375046.1_31053%7C31.933%7C1.32e-06%2CNkap_C%7CPF06047.11%7C0.026%2CNkap_C%7CPF06047.11%7C5.2e%2B03%2CNkap_C%7CPF06047.11%7C7.1e%2B03%2CNkap_C%7CPF06047.11%7C1.8e%2B03%2CNkap_C%7CPF06047.11%7C1.3e%2B03%2CNkap_C%7CPF06047.11%7C2.3e%2B03%2CNkap_C%7CPF06047.11%7C5.5e%2B03%2CNkap_C%7CPF06047.11%7C1.4e%2B03
LSTA.10826.9	transdecoder	mRNA	1	3734	.	+	.	ID=LSTA.10826.9.p1;Parent=GENE.LSTA.10826.9~~LSTA.10826.9.p1;Name=ORF%20type%3Acomplete%20len%3A420%20%28%2B%29%2Cscore%3D82.24%2Clcl%7CNW_018408816.1_prot_XP_021375046.1_31053%7C30.973%7C2.53e-09%2Clcl%7CNW_018408816.1_prot_XP_021375046.1_31053%7C33.028%7C1.84e-08%2Clcl%7CNW_018408816.1_prot_XP_021375046.1_31053%7C31.000%7C4.18e-07%2Clcl%7CNW_018408816.1_prot_XP_021375046.1_31053%7C31.933%7C1.32e-06%2CNkap_C%7CPF06047.11%7C0.026%2CNkap_C%7CPF06047.11%7C5.2e%2B03%2CNkap_C%7CPF06047.11%7C7.1e%2B03%2CNkap_C%7CPF06047.11%7C1.8e%2B03%2CNkap_C%7CPF06047.11%7C1.3e%2B03%2CNkap_C%7CPF06047.11%7C2.3e%2B03%2CNkap_C%7CPF06047.11%7C5.5e%2B03%2CNkap_C%7CPF06047.11%7C1.4e%2B03
LSTA.10826.9	transdecoder	five_prime_UTR	1	72	.	+	.	ID=LSTA.10826.9.p1.utr5p1;Parent=LSTA.10826.9.p1
LSTA.10826.9	transdecoder	exon	1	3734	.	+	.	ID=LSTA.10826.9.p1.exon1;Parent=LSTA.10826.9.p1
LSTA.10826.9	transdecoder	CDS	73	1260	.	+	0	ID=cds.LSTA.10826.9.p1;Parent=LSTA.10826.9.p1
LSTA.10826.9	transdecoder	three_prime_UTR	1261	3734	.	+	.	ID=LSTA.10826.9.p1.utr3p1;Parent=LSTA.10826.9.p1
LSTA.10827.1	transdecoder	gene	1	1094	.	-	.	ID=GENE.LSTA.10827.1~~LSTA.10827.1.p1;Name=ORF%20type%3Ainternal%20len%3A365%20%28-%29%2Cscore%3D70.98%2Clcl%7CNW_008709463.1_prot_XP_009058661.1_15059%7C25.466%7C2.67e-14%2Clcl%7CNW_008709463.1_prot_XP_009058661.1_15059%7C24.194%7C4.05e-12%2Clcl%7CNW_008709463.1_prot_XP_009058661.1_15059%7C22.561%7C4.87e-11%2CNkap_C%7CPF06047.11%7C0.021%2CNkap_C%7CPF06047.11%7C4.5e%2B03%2CNkap_C%7CPF06047.11%7C6e%2B03%2CNkap_C%7CPF06047.11%7C5.4e%2B03%2CNkap_C%7CPF06047.11%7C1.8e%2B03%2CNkap_C%7CPF06047.11%7C3e%2B03
LSTA.10827.1	transdecoder	mRNA	1	1094	.	-	.	ID=LSTA.10827.1.p1;Parent=GENE.LSTA.10827.1~~LSTA.10827.1.p1;Name=ORF%20type%3Ainternal%20len%3A365%20%28-%29%2Cscore%3D70.98%2Clcl%7CNW_008709463.1_prot_XP_009058661.1_15059%7C25.466%7C2.67e-14%2Clcl%7CNW_008709463.1_prot_XP_009058661.1_15059%7C24.194%7C4.05e-12%2Clcl%7CNW_008709463.1_prot_XP_009058661.1_15059%7C22.561%7C4.87e-11%2CNkap_C%7CPF06047.11%7C0.021%2CNkap_C%7CPF06047.11%7C4.5e%2B03%2CNkap_C%7CPF06047.11%7C6e%2B03%2CNkap_C%7CPF06047.11%7C5.4e%2B03%2CNkap_C%7CPF06047.11%7C1.8e%2B03%2CNkap_C%7CPF06047.11%7C3e%2B03
LSTA.10827.1	transdecoder	exon	1	1094	.	-	.	ID=LSTA.10827.1.p1.exon1;Parent=LSTA.10827.1.p1
LSTA.10827.1	transdecoder	CDS	3	1094	.	-	0	ID=cds.LSTA.10827.1.p1;Parent=LSTA.10827.1.p1
LSTA.10827.2	transdecoder	gene	1	1116	.	-	.	ID=GENE.LSTA.10827.2~~LSTA.10827.2.p1;Name=ORF%20type%3Ainternal%20len%3A372%20%28-%29%2Cscore%3D72.33%2Clcl%7CNW_013415496.1_prot_XP_013085365.1_22043%7C25.843%7C1.49e-15%2Clcl%7CNW_013415496.1_prot_XP_013085365.1_22043%7C25.405%7C3.44e-14%2Clcl%7CNW_013415496.1_prot_XP_013085365.1_22043%7C25.731%7C1.16e-13%2CNkap_C%7CPF06047.11%7C0.022%2CNkap_C%7CPF06047.11%7C4.5e%2B03%2CNkap_C%7CPF06047.11%7C6.1e%2B03%2CNkap_C%7CPF06047.11%7C3.7e%2B03%2CNkap_C%7CPF06047.11%7C2.3e%2B03%2CNkap_C%7CPF06047.11%7C1.8e%2B03%2CNkap_C%7CPF06047.11%7C2.1e%2B03%2CNkap_C%7CPF06047.11%7C1.1e%2B04
LSTA.10827.2	transdecoder	mRNA	1	1116	.	-	.	ID=LSTA.10827.2.p1;Parent=GENE.LSTA.10827.2~~LSTA.10827.2.p1;Name=ORF%20type%3Ainternal%20len%3A372%20%28-%29%2Cscore%3D72.33%2Clcl%7CNW_013415496.1_prot_XP_013085365.1_22043%7C25.843%7C1.49e-15%2Clcl%7CNW_013415496.1_prot_XP_013085365.1_22043%7C25.405%7C3.44e-14%2Clcl%7CNW_013415496.1_prot_XP_013085365.1_22043%7C25.731%7C1.16e-13%2CNkap_C%7CPF06047.11%7C0.022%2CNkap_C%7CPF06047.11%7C4.5e%2B03%2CNkap_C%7CPF06047.11%7C6.1e%2B03%2CNkap_C%7CPF06047.11%7C3.7e%2B03%2CNkap_C%7CPF06047.11%7C2.3e%2B03%2CNkap_C%7CPF06047.11%7C1.8e%2B03%2CNkap_C%7CPF06047.11%7C2.1e%2B03%2CNkap_C%7CPF06047.11%7C1.1e%2B04
LSTA.10827.2	transdecoder	exon	1	1116	.	-	.	ID=LSTA.10827.2.p1.exon1;Parent=LSTA.10827.2.p1
LSTA.10827.2	transdecoder	CDS	3	1115	.	-	0	ID=cds.LSTA.10827.2.p1;Parent=LSTA.10827.2.p1
LSTA.10827.3	transdecoder	gene	1	1483	.	-	.	ID=GENE.LSTA.10827.3~~LSTA.10827.3.p1;Name=ORF%20type%3Ainternal%20len%3A494%20%28-%29%2Cscore%3D102.69%2Clcl%7CNW_018403697.1_prot_XP_021356334.1_1439%7C17.630%7C2.42e-10%2Clcl%7CNW_018403697.1_prot_XP_021356334.1_1439%7C18.623%7C1.14e-06%2CNkap_C%7CPF06047.11%7C0.031%2CNkap_C%7CPF06047.11%7C1.1e%2B04%2CNkap_C%7CPF06047.11%7C5.2e%2B03%2CNkap_C%7CPF06047.11%7C7.7e%2B03%2CNkap_C%7CPF06047.11%7C2.2e%2B03%2CNkap_C%7CPF06047.11%7C1.1e%2B04%2CNkap_C%7CPF06047.11%7C4.8e%2B03%2CNkap_C%7CPF06047.11%7C1.8e%2B03%2CNkap_C%7CPF06047.11%7C1.8e%2B04
LSTA.10827.3	transdecoder	mRNA	1	1483	.	-	.	ID=LSTA.10827.3.p1;Parent=GENE.LSTA.10827.3~~LSTA.10827.3.p1;Name=ORF%20type%3Ainternal%20len%3A494%20%28-%29%2Cscore%3D102.69%2Clcl%7CNW_018403697.1_prot_XP_021356334.1_1439%7C17.630%7C2.42e-10%2Clcl%7CNW_018403697.1_prot_XP_021356334.1_1439%7C18.623%7C1.14e-06%2CNkap_C%7CPF06047.11%7C0.031%2CNkap_C%7CPF06047.11%7C1.1e%2B04%2CNkap_C%7CPF06047.11%7C5.2e%2B03%2CNkap_C%7CPF06047.11%7C7.7e%2B03%2CNkap_C%7CPF06047.11%7C2.2e%2B03%2CNkap_C%7CPF06047.11%7C1.1e%2B04%2CNkap_C%7CPF06047.11%7C4.8e%2B03%2CNkap_C%7CPF06047.11%7C1.8e%2B03%2CNkap_C%7CPF06047.11%7C1.8e%2B04
LSTA.10827.3	transdecoder	exon	1	1483	.	-	.	ID=LSTA.10827.3.p1.exon1;Parent=LSTA.10827.3.p1
LSTA.10827.3	transdecoder	CDS	3	1481	.	-	0	ID=cds.LSTA.10827.3.p1;Parent=LSTA.10827.3.p1
LSTA.10827.4	transdecoder	gene	1	1234	.	-	.	ID=GENE.LSTA.10827.4~~LSTA.10827.4.p1;Name=ORF%20type%3Ainternal%20len%3A411%20%28-%29%2Cscore%3D86.58%2Clcl%7CNW_008709463.1_prot_XP_009058661.1_15059%7C24.713%7C8.50e-20%2Clcl%7CNW_008709463.1_prot_XP_009058661.1_15059%7C27.083%7C8.70e-06%2CNkap_C%7CPF06047.11%7C0.024%2CNkap_C%7CPF06047.11%7C5.4e%2B03%2CNkap_C%7CPF06047.11%7C6.9e%2B03%2CNkap_C%7CPF06047.11%7C1.8e%2B04%2CNkap_C%7CPF06047.11%7C1.5e%2B04
LSTA.10827.4	transdecoder	mRNA	1	1234	.	-	.	ID=LSTA.10827.4.p1;Parent=GENE.LSTA.10827.4~~LSTA.10827.4.p1;Name=ORF%20type%3Ainternal%20len%3A411%20%28-%29%2Cscore%3D86.58%2Clcl%7CNW_008709463.1_prot_XP_009058661.1_15059%7C24.713%7C8.50e-20%2Clcl%7CNW_008709463.1_prot_XP_009058661.1_15059%7C27.083%7C8.70e-06%2CNkap_C%7CPF06047.11%7C0.024%2CNkap_C%7CPF06047.11%7C5.4e%2B03%2CNkap_C%7CPF06047.11%7C6.9e%2B03%2CNkap_C%7CPF06047.11%7C1.8e%2B04%2CNkap_C%7CPF06047.11%7C1.5e%2B04
LSTA.10827.4	transdecoder	exon	1	1234	.	-	.	ID=LSTA.10827.4.p1.exon1;Parent=LSTA.10827.4.p1
LSTA.10827.4	transdecoder	CDS	3	1232	.	-	0	ID=cds.LSTA.10827.4.p1;Parent=LSTA.10827.4.p1
LSTA.10827.5	transdecoder	gene	1	1084	.	-	.	ID=GENE.LSTA.10827.5~~LSTA.10827.5.p1;Name=ORF%20type%3Ainternal%20len%3A361%20%28-%29%2Cscore%3D69.03%2Clcl%7CNW_013415496.1_prot_XP_013085365.1_22043%7C26.286%7C3.30e-14%2Clcl%7CNW_013415496.1_prot_XP_013085365.1_22043%7C25.949%7C6.32e-12%2Clcl%7CNW_013415496.1_prot_XP_013085365.1_22043%7C27.119%7C3.81e-10%2CNkap_C%7CPF06047.11%7C0.02%2CNkap_C%7CPF06047.11%7C4.5e%2B03%2CNkap_C%7CPF06047.11%7C5.9e%2B03%2CNkap_C%7CPF06047.11%7C5e%2B03%2CNkap_C%7CPF06047.11%7C3.1e%2B03%2CNkap_C%7CPF06047.11%7C1.8e%2B04
LSTA.10827.5	transdecoder	mRNA	1	1084	.	-	.	ID=LSTA.10827.5.p1;Parent=GENE.LSTA.10827.5~~LSTA.10827.5.p1;Name=ORF%20type%3Ainternal%20len%3A361%20%28-%29%2Cscore%3D69.03%2Clcl%7CNW_013415496.1_prot_XP_013085365.1_22043%7C26.286%7C3.30e-14%2Clcl%7CNW_013415496.1_prot_XP_013085365.1_22043%7C25.949%7C6.32e-12%2Clcl%7CNW_013415496.1_prot_XP_013085365.1_22043%7C27.119%7C3.81e-10%2CNkap_C%7CPF06047.11%7C0.02%2CNkap_C%7CPF06047.11%7C4.5e%2B03%2CNkap_C%7CPF06047.11%7C5.9e%2B03%2CNkap_C%7CPF06047.11%7C5e%2B03%2CNkap_C%7CPF06047.11%7C3.1e%2B03%2CNkap_C%7CPF06047.11%7C1.8e%2B04
LSTA.10827.5	transdecoder	exon	1	1084	.	-	.	ID=LSTA.10827.5.p1.exon1;Parent=LSTA.10827.5.p1
LSTA.10827.5	transdecoder	CDS	3	1082	.	-	0	ID=cds.LSTA.10827.5.p1;Parent=LSTA.10827.5.p1
LSTA.10827.6	transdecoder	gene	1	324	.	+	.	ID=GENE.LSTA.10827.6~~LSTA.10827.6.p2;Name=ORF%20type%3Ainternal%20len%3A108%20%28%2B%29%2Cscore%3D38.83%2Clcl%7CNW_018404210.1_prot_XP_021339219.1_3587%7C43.925%7C3.51e-19%2Clcl%7CNW_018404210.1_prot_XP_021339219.1_3587%7C41.121%7C2.33e-18%2Clcl%7CNW_018404210.1_prot_XP_021339219.1_3587%7C41.509%7C3.58e-16%2Clcl%7CNW_018404210.1_prot_XP_021339219.1_3587%7C38.318%7C1.05e-15%2Clcl%7CNW_018404210.1_prot_XP_021339219.1_3587%7C40.187%7C1.32e-15%2Clcl%7CNW_018404210.1_prot_XP_021339219.1_3587%7C39.252%7C3.39e-15%2Clcl%7CNW_018404210.1_prot_XP_021339219.1_3587%7C39.252%7C9.58e-15%2Clcl%7CNW_018404210.1_prot_XP_021339219.1_3587%7C37.736%7C1.01e-14%2Clcl%7CNW_018404210.1_prot_XP_021339219.1_3587%7C37.383%7C5.31e-14%2Clcl%7CNW_018404210.1_prot_XP_021339219.1_3587%7C38.532%7C6.03e-14%2Clcl%7CNW_018404210.1_prot_XP_021339219.1_3587%7C35.514%7C2.56e-13%2Clcl%7CNW_018404210.1_prot_XP_021339219.1_3587%7C35.088%7C2.59e-13%2Clcl%7CNW_018404210.1_prot_XP_021339219.1_3587%7C41.892%7C9.36e-12%2CCBM_19%7CPF03427.13%7C56%2CCBM_19%7CPF03427.13%7C8.1%2CCBM_19%7CPF03427.13%7C2.2e%2B02%2C7tm_4%7CPF13853.6%7C6.7%2C7tm_4%7CPF13853.6%7C54
LSTA.10827.6	transdecoder	mRNA	1	324	.	+	.	ID=LSTA.10827.6.p2;Parent=GENE.LSTA.10827.6~~LSTA.10827.6.p2;Name=ORF%20type%3Ainternal%20len%3A108%20%28%2B%29%2Cscore%3D38.83%2Clcl%7CNW_018404210.1_prot_XP_021339219.1_3587%7C43.925%7C3.51e-19%2Clcl%7CNW_018404210.1_prot_XP_021339219.1_3587%7C41.121%7C2.33e-18%2Clcl%7CNW_018404210.1_prot_XP_021339219.1_3587%7C41.509%7C3.58e-16%2Clcl%7CNW_018404210.1_prot_XP_021339219.1_3587%7C38.318%7C1.05e-15%2Clcl%7CNW_018404210.1_prot_XP_021339219.1_3587%7C40.187%7C1.32e-15%2Clcl%7CNW_018404210.1_prot_XP_021339219.1_3587%7C39.252%7C3.39e-15%2Clcl%7CNW_018404210.1_prot_XP_021339219.1_3587%7C39.252%7C9.58e-15%2Clcl%7CNW_018404210.1_prot_XP_021339219.1_3587%7C37.736%7C1.01e-14%2Clcl%7CNW_018404210.1_prot_XP_021339219.1_3587%7C37.383%7C5.31e-14%2Clcl%7CNW_018404210.1_prot_XP_021339219.1_3587%7C38.532%7C6.03e-14%2Clcl%7CNW_018404210.1_prot_XP_021339219.1_3587%7C35.514%7C2.56e-13%2Clcl%7CNW_018404210.1_prot_XP_021339219.1_3587%7C35.088%7C2.59e-13%2Clcl%7CNW_018404210.1_prot_XP_021339219.1_3587%7C41.892%7C9.36e-12%2CCBM_19%7CPF03427.13%7C56%2CCBM_19%7CPF03427.13%7C8.1%2CCBM_19%7CPF03427.13%7C2.2e%2B02%2C7tm_4%7CPF13853.6%7C6.7%2C7tm_4%7CPF13853.6%7C54
LSTA.10827.6	transdecoder	exon	1	324	.	+	.	ID=LSTA.10827.6.p2.exon1;Parent=LSTA.10827.6.p2
LSTA.10827.6	transdecoder	CDS	2	322	.	+	0	ID=cds.LSTA.10827.6.p2;Parent=LSTA.10827.6.p2
LSTA.10828.1	transdecoder	gene	1	4377	.	+	.	ID=GENE.LSTA.10828.1~~LSTA.10828.1.p1;Name=ORF%20type%3A5prime_partial%20len%3A328%20%28%2B%29%2Cscore%3D94.52%2Clcl%7CNW_013501428.1_prot_XP_013062177.1_34007%7C78.033%7C1.28e-120%2CRRM_1%7CPF00076.22%7C3.2e-13
LSTA.10828.1	transdecoder	mRNA	1	4377	.	+	.	ID=LSTA.10828.1.p1;Parent=GENE.LSTA.10828.1~~LSTA.10828.1.p1;Name=ORF%20type%3A5prime_partial%20len%3A328%20%28%2B%29%2Cscore%3D94.52%2Clcl%7CNW_013501428.1_prot_XP_013062177.1_34007%7C78.033%7C1.28e-120%2CRRM_1%7CPF00076.22%7C3.2e-13
LSTA.10828.1	transdecoder	exon	1	4377	.	+	.	ID=LSTA.10828.1.p1.exon1;Parent=LSTA.10828.1.p1
LSTA.10828.1	transdecoder	CDS	3	986	.	+	0	ID=cds.LSTA.10828.1.p1;Parent=LSTA.10828.1.p1
LSTA.10828.1	transdecoder	three_prime_UTR	987	4377	.	+	.	ID=LSTA.10828.1.p1.utr3p1;Parent=LSTA.10828.1.p1
LSTA.10828.2	transdecoder	gene	1	4368	.	+	.	ID=GENE.LSTA.10828.2~~LSTA.10828.2.p1;Name=ORF%20type%3A5prime_partial%20len%3A325%20%28%2B%29%2Cscore%3D94.36%2Clcl%7CNW_013501428.1_prot_XP_013062177.1_34007%7C77.303%7C8.27e-121%2CRRM_1%7CPF00076.22%7C3.1e-13
LSTA.10828.2	transdecoder	mRNA	1	4368	.	+	.	ID=LSTA.10828.2.p1;Parent=GENE.LSTA.10828.2~~LSTA.10828.2.p1;Name=ORF%20type%3A5prime_partial%20len%3A325%20%28%2B%29%2Cscore%3D94.36%2Clcl%7CNW_013501428.1_prot_XP_013062177.1_34007%7C77.303%7C8.27e-121%2CRRM_1%7CPF00076.22%7C3.1e-13
LSTA.10828.2	transdecoder	exon	1	4368	.	+	.	ID=LSTA.10828.2.p1.exon1;Parent=LSTA.10828.2.p1
LSTA.10828.2	transdecoder	CDS	3	977	.	+	0	ID=cds.LSTA.10828.2.p1;Parent=LSTA.10828.2.p1
LSTA.10828.2	transdecoder	three_prime_UTR	978	4368	.	+	.	ID=LSTA.10828.2.p1.utr3p1;Parent=LSTA.10828.2.p1
LSTA.10829.1	transdecoder	gene	1	2023	.	+	.	ID=GENE.LSTA.10829.1~~LSTA.10829.1.p1;Name=ORF%20type%3A5prime_partial%20len%3A223%20%28%2B%29%2Cscore%3D48.41%2Clcl%7CNW_013236761.1_prot_XP_013074072.1_12024%7C76.168%7C1.34e-123%2CCalpain_III%7CPF01067.22%7C5.8e-25%2CPeptidase_C2%7CPF00648.21%7C1.4e-09
LSTA.10829.1	transdecoder	mRNA	1	2023	.	+	.	ID=LSTA.10829.1.p1;Parent=GENE.LSTA.10829.1~~LSTA.10829.1.p1;Name=ORF%20type%3A5prime_partial%20len%3A223%20%28%2B%29%2Cscore%3D48.41%2Clcl%7CNW_013236761.1_prot_XP_013074072.1_12024%7C76.168%7C1.34e-123%2CCalpain_III%7CPF01067.22%7C5.8e-25%2CPeptidase_C2%7CPF00648.21%7C1.4e-09
LSTA.10829.1	transdecoder	exon	1	2023	.	+	.	ID=LSTA.10829.1.p1.exon1;Parent=LSTA.10829.1.p1
LSTA.10829.1	transdecoder	CDS	3	671	.	+	0	ID=cds.LSTA.10829.1.p1;Parent=LSTA.10829.1.p1
LSTA.10829.1	transdecoder	three_prime_UTR	672	2023	.	+	.	ID=LSTA.10829.1.p1.utr3p1;Parent=LSTA.10829.1.p1
LSTA.10830.1	transdecoder	gene	1	6299	.	+	.	ID=GENE.LSTA.10830.1~~LSTA.10830.1.p1;Name=ORF%20type%3Acomplete%20len%3A197%20%28%2B%29%2Cscore%3D43.55%2Clcl%7CNW_013236761.1_prot_XP_013074071.1_12023%7C94.388%7C1.23e-123%2CRas%7CPF00071.22%7C6e-53%2CRoc%7CPF08477.13%7C2.2e-20%2CArf%7CPF00025.21%7C6.6e-08%2CGTP_EFTU%7CPF00009.27%7C1.2e%2B03%2CGTP_EFTU%7CPF00009.27%7C1.8e-07%2CATP_bind_1%7CPF03029.17%7C2.8e%2B02%2CATP_bind_1%7CPF03029.17%7C0.002%2CMMR_HSR1%7CPF01926.23%7C0.0018%2CRsgA_GTPase%7CPF03193.16%7C1.9%2CRsgA_GTPase%7CPF03193.16%7C3.9%2CToxin_20%7CPF08089.11%7C0.025%2CFeoB_N%7CPF02421.18%7C0.066%2CSeptin%7CPF00735.18%7C0.45%2CSeptin%7CPF00735.18%7C2.6e%2B02%2CAAA_16%7CPF13191.6%7C0.15%2CNB-ARC%7CPF00931.22%7C0.18%2CParA%7CPF10609.9%7C0.22
LSTA.10830.1	transdecoder	mRNA	1	6299	.	+	.	ID=LSTA.10830.1.p1;Parent=GENE.LSTA.10830.1~~LSTA.10830.1.p1;Name=ORF%20type%3Acomplete%20len%3A197%20%28%2B%29%2Cscore%3D43.55%2Clcl%7CNW_013236761.1_prot_XP_013074071.1_12023%7C94.388%7C1.23e-123%2CRas%7CPF00071.22%7C6e-53%2CRoc%7CPF08477.13%7C2.2e-20%2CArf%7CPF00025.21%7C6.6e-08%2CGTP_EFTU%7CPF00009.27%7C1.2e%2B03%2CGTP_EFTU%7CPF00009.27%7C1.8e-07%2CATP_bind_1%7CPF03029.17%7C2.8e%2B02%2CATP_bind_1%7CPF03029.17%7C0.002%2CMMR_HSR1%7CPF01926.23%7C0.0018%2CRsgA_GTPase%7CPF03193.16%7C1.9%2CRsgA_GTPase%7CPF03193.16%7C3.9%2CToxin_20%7CPF08089.11%7C0.025%2CFeoB_N%7CPF02421.18%7C0.066%2CSeptin%7CPF00735.18%7C0.45%2CSeptin%7CPF00735.18%7C2.6e%2B02%2CAAA_16%7CPF13191.6%7C0.15%2CNB-ARC%7CPF00931.22%7C0.18%2CParA%7CPF10609.9%7C0.22
LSTA.10830.1	transdecoder	five_prime_UTR	1	274	.	+	.	ID=LSTA.10830.1.p1.utr5p1;Parent=LSTA.10830.1.p1
LSTA.10830.1	transdecoder	exon	1	6299	.	+	.	ID=LSTA.10830.1.p1.exon1;Parent=LSTA.10830.1.p1
LSTA.10830.1	transdecoder	CDS	275	865	.	+	0	ID=cds.LSTA.10830.1.p1;Parent=LSTA.10830.1.p1
LSTA.10830.1	transdecoder	three_prime_UTR	866	6299	.	+	.	ID=LSTA.10830.1.p1.utr3p1;Parent=LSTA.10830.1.p1
LSTA.10831.1	transdecoder	gene	1	7595	.	+	.	ID=GENE.LSTA.10831.1~~LSTA.10831.1.p1;Name=ORF%20type%3Acomplete%20len%3A223%20%28%2B%29%2Cscore%3D29.33%2Clcl%7CNW_013236761.1_prot_XP_013074070.1_12022%7C48.990%7C1.54e-47%2CDUF1180%7CPF06679.12%7C2.4e-23%2CDUF454%7CPF04304.13%7C1.2%2CDUF454%7CPF04304.13%7C1.4e%2B02%2CDUF1980%7CPF09323.10%7C0.47%2CTMEM132D_C%7CPF15706.5%7C5.9e%2B03%2CTMEM132D_C%7CPF15706.5%7C7.8e%2B03%2CTMEM132D_C%7CPF15706.5%7C0.32%2CETRAMP%7CPF09716.10%7C1.3e%2B02
LSTA.10831.1	transdecoder	mRNA	1	7595	.	+	.	ID=LSTA.10831.1.p1;Parent=GENE.LSTA.10831.1~~LSTA.10831.1.p1;Name=ORF%20type%3Acomplete%20len%3A223%20%28%2B%29%2Cscore%3D29.33%2Clcl%7CNW_013236761.1_prot_XP_013074070.1_12022%7C48.990%7C1.54e-47%2CDUF1180%7CPF06679.12%7C2.4e-23%2CDUF454%7CPF04304.13%7C1.2%2CDUF454%7CPF04304.13%7C1.4e%2B02%2CDUF1980%7CPF09323.10%7C0.47%2CTMEM132D_C%7CPF15706.5%7C5.9e%2B03%2CTMEM132D_C%7CPF15706.5%7C7.8e%2B03%2CTMEM132D_C%7CPF15706.5%7C0.32%2CETRAMP%7CPF09716.10%7C1.3e%2B02
LSTA.10831.1	transdecoder	five_prime_UTR	1	157	.	+	.	ID=LSTA.10831.1.p1.utr5p1;Parent=LSTA.10831.1.p1
LSTA.10831.1	transdecoder	exon	1	7595	.	+	.	ID=LSTA.10831.1.p1.exon1;Parent=LSTA.10831.1.p1
LSTA.10831.1	transdecoder	CDS	158	826	.	+	0	ID=cds.LSTA.10831.1.p1;Parent=LSTA.10831.1.p1
LSTA.10831.1	transdecoder	three_prime_UTR	827	7595	.	+	.	ID=LSTA.10831.1.p1.utr3p1;Parent=LSTA.10831.1.p1
LSTA.10831.2	transdecoder	gene	1	6407	.	+	.	ID=GENE.LSTA.10831.2~~LSTA.10831.2.p1;Name=ORF%20type%3Acomplete%20len%3A223%20%28%2B%29%2Cscore%3D29.33%2Clcl%7CNW_013236761.1_prot_XP_013074070.1_12022%7C48.990%7C1.54e-47%2CDUF1180%7CPF06679.12%7C2.4e-23%2CDUF454%7CPF04304.13%7C1.2%2CDUF454%7CPF04304.13%7C1.4e%2B02%2CDUF1980%7CPF09323.10%7C0.47%2CTMEM132D_C%7CPF15706.5%7C5.9e%2B03%2CTMEM132D_C%7CPF15706.5%7C7.8e%2B03%2CTMEM132D_C%7CPF15706.5%7C0.32%2CETRAMP%7CPF09716.10%7C1.3e%2B02
LSTA.10831.2	transdecoder	mRNA	1	6407	.	+	.	ID=LSTA.10831.2.p1;Parent=GENE.LSTA.10831.2~~LSTA.10831.2.p1;Name=ORF%20type%3Acomplete%20len%3A223%20%28%2B%29%2Cscore%3D29.33%2Clcl%7CNW_013236761.1_prot_XP_013074070.1_12022%7C48.990%7C1.54e-47%2CDUF1180%7CPF06679.12%7C2.4e-23%2CDUF454%7CPF04304.13%7C1.2%2CDUF454%7CPF04304.13%7C1.4e%2B02%2CDUF1980%7CPF09323.10%7C0.47%2CTMEM132D_C%7CPF15706.5%7C5.9e%2B03%2CTMEM132D_C%7CPF15706.5%7C7.8e%2B03%2CTMEM132D_C%7CPF15706.5%7C0.32%2CETRAMP%7CPF09716.10%7C1.3e%2B02
LSTA.10831.2	transdecoder	five_prime_UTR	1	157	.	+	.	ID=LSTA.10831.2.p1.utr5p1;Parent=LSTA.10831.2.p1
LSTA.10831.2	transdecoder	exon	1	6407	.	+	.	ID=LSTA.10831.2.p1.exon1;Parent=LSTA.10831.2.p1
LSTA.10831.2	transdecoder	CDS	158	826	.	+	0	ID=cds.LSTA.10831.2.p1;Parent=LSTA.10831.2.p1
LSTA.10831.2	transdecoder	three_prime_UTR	827	6407	.	+	.	ID=LSTA.10831.2.p1.utr3p1;Parent=LSTA.10831.2.p1
LSTA.10834.1	transdecoder	gene	1	4366	.	+	.	ID=GENE.LSTA.10834.1~~LSTA.10834.1.p1;Name=ORF%20type%3A5prime_partial%20len%3A170%20%28%2B%29%2Cscore%3D17.19%2Clcl%7CNW_013236761.1_prot_XP_013074062.1_12020%7C86.391%7C3.51e-79%2CRRM_1%7CPF00076.22%7C9.7e-15
LSTA.10834.1	transdecoder	mRNA	1	4366	.	+	.	ID=LSTA.10834.1.p1;Parent=GENE.LSTA.10834.1~~LSTA.10834.1.p1;Name=ORF%20type%3A5prime_partial%20len%3A170%20%28%2B%29%2Cscore%3D17.19%2Clcl%7CNW_013236761.1_prot_XP_013074062.1_12020%7C86.391%7C3.51e-79%2CRRM_1%7CPF00076.22%7C9.7e-15
LSTA.10834.1	transdecoder	exon	1	4366	.	+	.	ID=LSTA.10834.1.p1.exon1;Parent=LSTA.10834.1.p1
LSTA.10834.1	transdecoder	CDS	1	510	.	+	0	ID=cds.LSTA.10834.1.p1;Parent=LSTA.10834.1.p1
LSTA.10834.1	transdecoder	three_prime_UTR	511	4366	.	+	.	ID=LSTA.10834.1.p1.utr3p1;Parent=LSTA.10834.1.p1
LSTA.10834.2	transdecoder	gene	1	2145	.	+	.	ID=GENE.LSTA.10834.2~~LSTA.10834.2.p1;Name=ORF%20type%3A5prime_partial%20len%3A170%20%28%2B%29%2Cscore%3D17.19%2Clcl%7CNW_013236761.1_prot_XP_013074062.1_12020%7C86.391%7C3.51e-79%2CRRM_1%7CPF00076.22%7C9.7e-15
LSTA.10834.2	transdecoder	mRNA	1	2145	.	+	.	ID=LSTA.10834.2.p1;Parent=GENE.LSTA.10834.2~~LSTA.10834.2.p1;Name=ORF%20type%3A5prime_partial%20len%3A170%20%28%2B%29%2Cscore%3D17.19%2Clcl%7CNW_013236761.1_prot_XP_013074062.1_12020%7C86.391%7C3.51e-79%2CRRM_1%7CPF00076.22%7C9.7e-15
LSTA.10834.2	transdecoder	exon	1	2145	.	+	.	ID=LSTA.10834.2.p1.exon1;Parent=LSTA.10834.2.p1
LSTA.10834.2	transdecoder	CDS	1	510	.	+	0	ID=cds.LSTA.10834.2.p1;Parent=LSTA.10834.2.p1
LSTA.10834.2	transdecoder	three_prime_UTR	511	2145	.	+	.	ID=LSTA.10834.2.p1.utr3p1;Parent=LSTA.10834.2.p1
LSTA.10834.3	transdecoder	gene	1	2139	.	+	.	ID=GENE.LSTA.10834.3~~LSTA.10834.3.p1;Name=ORF%20type%3A5prime_partial%20len%3A168%20%28%2B%29%2Cscore%3D20.74%2Clcl%7CNW_013236761.1_prot_XP_013074062.1_12020%7C87.574%7C4.95e-83%2CRRM_1%7CPF00076.22%7C9.5e-15
LSTA.10834.3	transdecoder	mRNA	1	2139	.	+	.	ID=LSTA.10834.3.p1;Parent=GENE.LSTA.10834.3~~LSTA.10834.3.p1;Name=ORF%20type%3A5prime_partial%20len%3A168%20%28%2B%29%2Cscore%3D20.74%2Clcl%7CNW_013236761.1_prot_XP_013074062.1_12020%7C87.574%7C4.95e-83%2CRRM_1%7CPF00076.22%7C9.5e-15
LSTA.10834.3	transdecoder	exon	1	2139	.	+	.	ID=LSTA.10834.3.p1.exon1;Parent=LSTA.10834.3.p1
LSTA.10834.3	transdecoder	CDS	1	504	.	+	0	ID=cds.LSTA.10834.3.p1;Parent=LSTA.10834.3.p1
LSTA.10834.3	transdecoder	three_prime_UTR	505	2139	.	+	.	ID=LSTA.10834.3.p1.utr3p1;Parent=LSTA.10834.3.p1
LSTA.10834.4	transdecoder	gene	1	1479	.	+	.	ID=GENE.LSTA.10834.4~~LSTA.10834.4.p1;Name=ORF%20type%3A5prime_partial%20len%3A165%20%28%2B%29%2Cscore%3D19.95%2Clcl%7CNW_013236761.1_prot_XP_013074064.1_12017%7C87.952%7C2.38e-81%2CRRM_1%7CPF00076.22%7C9.1e-15
LSTA.10834.4	transdecoder	mRNA	1	1479	.	+	.	ID=LSTA.10834.4.p1;Parent=GENE.LSTA.10834.4~~LSTA.10834.4.p1;Name=ORF%20type%3A5prime_partial%20len%3A165%20%28%2B%29%2Cscore%3D19.95%2Clcl%7CNW_013236761.1_prot_XP_013074064.1_12017%7C87.952%7C2.38e-81%2CRRM_1%7CPF00076.22%7C9.1e-15
LSTA.10834.4	transdecoder	exon	1	1479	.	+	.	ID=LSTA.10834.4.p1.exon1;Parent=LSTA.10834.4.p1
LSTA.10834.4	transdecoder	CDS	2	496	.	+	0	ID=cds.LSTA.10834.4.p1;Parent=LSTA.10834.4.p1
LSTA.10834.4	transdecoder	three_prime_UTR	497	1479	.	+	.	ID=LSTA.10834.4.p1.utr3p1;Parent=LSTA.10834.4.p1
LSTA.10834.5	transdecoder	gene	1	3457	.	+	.	ID=GENE.LSTA.10834.5~~LSTA.10834.5.p1;Name=ORF%20type%3A5prime_partial%20len%3A162%20%28%2B%29%2Cscore%3D20.17%2Clcl%7CNW_013236761.1_prot_XP_013074062.1_12020%7C86.747%7C1.83e-77%2CRRM_1%7CPF00076.22%7C8.7e-15
LSTA.10834.5	transdecoder	mRNA	1	3457	.	+	.	ID=LSTA.10834.5.p1;Parent=GENE.LSTA.10834.5~~LSTA.10834.5.p1;Name=ORF%20type%3A5prime_partial%20len%3A162%20%28%2B%29%2Cscore%3D20.17%2Clcl%7CNW_013236761.1_prot_XP_013074062.1_12020%7C86.747%7C1.83e-77%2CRRM_1%7CPF00076.22%7C8.7e-15
LSTA.10834.5	transdecoder	exon	1	3457	.	+	.	ID=LSTA.10834.5.p1.exon1;Parent=LSTA.10834.5.p1
LSTA.10834.5	transdecoder	CDS	2	487	.	+	0	ID=cds.LSTA.10834.5.p1;Parent=LSTA.10834.5.p1
LSTA.10834.5	transdecoder	three_prime_UTR	488	3457	.	+	.	ID=LSTA.10834.5.p1.utr3p1;Parent=LSTA.10834.5.p1
LSTA.10838.1	transdecoder	gene	1	878	.	+	.	ID=GENE.LSTA.10838.1~~LSTA.10838.1.p1;Name=ORF%20type%3Ainternal%20len%3A293%20%28%2B%29%2Cscore%3D94.39%2Clcl%7CNW_013193769.1_prot_XP_013065695.1_4570%7C81.507%7C7.05e-154%2CNsp1_C%7CPF05064.13%7C0.014%2CNsp1_C%7CPF05064.13%7C1.2e%2B03%2CGrpE%7CPF01025.19%7C9.6%2CGrpE%7CPF01025.19%7C0.15%2CAAA_25%7CPF13481.6%7C0.33%2CDUF3837%7CPF12939.7%7C6.9e%2B03%2CDUF3837%7CPF12939.7%7C0.36%2CLebercilin%7CPF15619.6%7C0.28%2CFAM76%7CPF16046.5%7C0.34%2CSpc7%7CPF08317.11%7C0.9%2CTMF_DNA_bd%7CPF12329.8%7C1.3%2CTMF_DNA_bd%7CPF12329.8%7C22%2CFez1%7CPF06818.15%7C0.56%2CTropomyosin_1%7CPF12718.7%7C19%2CTropomyosin_1%7CPF12718.7%7C0.97%2CFliT%7CPF05400.13%7C55%2CFliT%7CPF05400.13%7C0.98%2CDHR10%7CPF18595.1%7C0.11%2CDHR10%7CPF18595.1%7C1.9e%2B02%2CMSA-2c%7CPF12238.8%7C0.41%2CMSA-2c%7CPF12238.8%7C3.5e%2B03%2CDUF724%7CPF05266.14%7C4.5%2CDUF724%7CPF05266.14%7C6.4e%2B02%2CSpc24%7CPF08286.11%7C2.8%2CSpc24%7CPF08286.11%7C8.2e%2B02%2CDUF812%7CPF05667.11%7C5.5%2CTPD52%7CPF04201.15%7C1.5%2CTPD52%7CPF04201.15%7C6.3e%2B02
LSTA.10838.1	transdecoder	mRNA	1	878	.	+	.	ID=LSTA.10838.1.p1;Parent=GENE.LSTA.10838.1~~LSTA.10838.1.p1;Name=ORF%20type%3Ainternal%20len%3A293%20%28%2B%29%2Cscore%3D94.39%2Clcl%7CNW_013193769.1_prot_XP_013065695.1_4570%7C81.507%7C7.05e-154%2CNsp1_C%7CPF05064.13%7C0.014%2CNsp1_C%7CPF05064.13%7C1.2e%2B03%2CGrpE%7CPF01025.19%7C9.6%2CGrpE%7CPF01025.19%7C0.15%2CAAA_25%7CPF13481.6%7C0.33%2CDUF3837%7CPF12939.7%7C6.9e%2B03%2CDUF3837%7CPF12939.7%7C0.36%2CLebercilin%7CPF15619.6%7C0.28%2CFAM76%7CPF16046.5%7C0.34%2CSpc7%7CPF08317.11%7C0.9%2CTMF_DNA_bd%7CPF12329.8%7C1.3%2CTMF_DNA_bd%7CPF12329.8%7C22%2CFez1%7CPF06818.15%7C0.56%2CTropomyosin_1%7CPF12718.7%7C19%2CTropomyosin_1%7CPF12718.7%7C0.97%2CFliT%7CPF05400.13%7C55%2CFliT%7CPF05400.13%7C0.98%2CDHR10%7CPF18595.1%7C0.11%2CDHR10%7CPF18595.1%7C1.9e%2B02%2CMSA-2c%7CPF12238.8%7C0.41%2CMSA-2c%7CPF12238.8%7C3.5e%2B03%2CDUF724%7CPF05266.14%7C4.5%2CDUF724%7CPF05266.14%7C6.4e%2B02%2CSpc24%7CPF08286.11%7C2.8%2CSpc24%7CPF08286.11%7C8.2e%2B02%2CDUF812%7CPF05667.11%7C5.5%2CTPD52%7CPF04201.15%7C1.5%2CTPD52%7CPF04201.15%7C6.3e%2B02
LSTA.10838.1	transdecoder	exon	1	878	.	+	.	ID=LSTA.10838.1.p1.exon1;Parent=LSTA.10838.1.p1
LSTA.10838.1	transdecoder	CDS	1	876	.	+	0	ID=cds.LSTA.10838.1.p1;Parent=LSTA.10838.1.p1
LSTA.10839.1	transdecoder	gene	1	2465	.	+	.	ID=GENE.LSTA.10839.1~~LSTA.10839.1.p1;Name=ORF%20type%3Acomplete%20len%3A406%20%28%2B%29%2Cscore%3D117.75%2Clcl%7CNW_004797493.1_prot_XP_012938756.1_12162%7C82.429%7C0.0%2CSAM_1%7CPF00536.30%7C1.1e-12%2CSAM_1%7CPF00536.30%7C1.3e-12%2CSAM_1%7CPF00536.30%7C0.019%2CSAM_2%7CPF07647.17%7C7.7e-05%2CSAM_2%7CPF07647.17%7C1.2e-08%2CSAM_2%7CPF07647.17%7C4.4e-12%2CSAM_PNT%7CPF02198.16%7C1.8%2CSAM_PNT%7CPF02198.16%7C6.8e%2B03%2CSAM_PNT%7CPF02198.16%7C17
LSTA.10839.1	transdecoder	mRNA	1	2465	.	+	.	ID=LSTA.10839.1.p1;Parent=GENE.LSTA.10839.1~~LSTA.10839.1.p1;Name=ORF%20type%3Acomplete%20len%3A406%20%28%2B%29%2Cscore%3D117.75%2Clcl%7CNW_004797493.1_prot_XP_012938756.1_12162%7C82.429%7C0.0%2CSAM_1%7CPF00536.30%7C1.1e-12%2CSAM_1%7CPF00536.30%7C1.3e-12%2CSAM_1%7CPF00536.30%7C0.019%2CSAM_2%7CPF07647.17%7C7.7e-05%2CSAM_2%7CPF07647.17%7C1.2e-08%2CSAM_2%7CPF07647.17%7C4.4e-12%2CSAM_PNT%7CPF02198.16%7C1.8%2CSAM_PNT%7CPF02198.16%7C6.8e%2B03%2CSAM_PNT%7CPF02198.16%7C17
LSTA.10839.1	transdecoder	five_prime_UTR	1	942	.	+	.	ID=LSTA.10839.1.p1.utr5p1;Parent=LSTA.10839.1.p1
LSTA.10839.1	transdecoder	exon	1	2465	.	+	.	ID=LSTA.10839.1.p1.exon1;Parent=LSTA.10839.1.p1
LSTA.10839.1	transdecoder	CDS	943	2160	.	+	0	ID=cds.LSTA.10839.1.p1;Parent=LSTA.10839.1.p1
LSTA.10839.1	transdecoder	three_prime_UTR	2161	2465	.	+	.	ID=LSTA.10839.1.p1.utr3p1;Parent=LSTA.10839.1.p1
LSTA.10843.1	transdecoder	gene	1	4355	.	+	.	ID=GENE.LSTA.10843.1~~LSTA.10843.1.p1;Name=ORF%20type%3Acomplete%20len%3A278%20%28%2B%29%2Cscore%3D38.65%2Clcl%7CNW_013471708.1_prot_XP_013093734.1_29449%7C54.348%7C4.07e-110%2CPeptidase_M54%7CPF07998.11%7C1.4e-10%2CPeptidase_M10%7CPF00413.24%7C0.024
LSTA.10843.1	transdecoder	mRNA	1	4355	.	+	.	ID=LSTA.10843.1.p1;Parent=GENE.LSTA.10843.1~~LSTA.10843.1.p1;Name=ORF%20type%3Acomplete%20len%3A278%20%28%2B%29%2Cscore%3D38.65%2Clcl%7CNW_013471708.1_prot_XP_013093734.1_29449%7C54.348%7C4.07e-110%2CPeptidase_M54%7CPF07998.11%7C1.4e-10%2CPeptidase_M10%7CPF00413.24%7C0.024
LSTA.10843.1	transdecoder	five_prime_UTR	1	611	.	+	.	ID=LSTA.10843.1.p1.utr5p1;Parent=LSTA.10843.1.p1
LSTA.10843.1	transdecoder	exon	1	4355	.	+	.	ID=LSTA.10843.1.p1.exon1;Parent=LSTA.10843.1.p1
LSTA.10843.1	transdecoder	CDS	612	1445	.	+	0	ID=cds.LSTA.10843.1.p1;Parent=LSTA.10843.1.p1
LSTA.10843.1	transdecoder	three_prime_UTR	1446	4355	.	+	.	ID=LSTA.10843.1.p1.utr3p1;Parent=LSTA.10843.1.p1
LSTA.10843.1	transdecoder	gene	1	4355	.	+	.	ID=GENE.LSTA.10843.1~~LSTA.10843.1.p2;Name=ORF%20type%3Acomplete%20len%3A112%20%28%2B%29%2Cscore%3D23.62
LSTA.10843.1	transdecoder	mRNA	1	4355	.	+	.	ID=LSTA.10843.1.p2;Parent=GENE.LSTA.10843.1~~LSTA.10843.1.p2;Name=ORF%20type%3Acomplete%20len%3A112%20%28%2B%29%2Cscore%3D23.62
LSTA.10843.1	transdecoder	five_prime_UTR	1	136	.	+	.	ID=LSTA.10843.1.p2.utr5p1;Parent=LSTA.10843.1.p2
LSTA.10843.1	transdecoder	exon	1	4355	.	+	.	ID=LSTA.10843.1.p2.exon1;Parent=LSTA.10843.1.p2
LSTA.10843.1	transdecoder	CDS	137	472	.	+	0	ID=cds.LSTA.10843.1.p2;Parent=LSTA.10843.1.p2
LSTA.10843.1	transdecoder	three_prime_UTR	473	4355	.	+	.	ID=LSTA.10843.1.p2.utr3p1;Parent=LSTA.10843.1.p2
LSTA.10843.2	transdecoder	gene	1	2128	.	+	.	ID=GENE.LSTA.10843.2~~LSTA.10843.2.p1;Name=ORF%20type%3Acomplete%20len%3A429%20%28%2B%29%2Cscore%3D75.06%2Clcl%7CNW_004797388.1_prot_XP_012936613.1_7900%7C47.716%7C4.80e-123%2CPeptidase_M54%7CPF07998.11%7C3.2e-10%2CPeptidase_M10%7CPF00413.24%7C0.049
LSTA.10843.2	transdecoder	mRNA	1	2128	.	+	.	ID=LSTA.10843.2.p1;Parent=GENE.LSTA.10843.2~~LSTA.10843.2.p1;Name=ORF%20type%3Acomplete%20len%3A429%20%28%2B%29%2Cscore%3D75.06%2Clcl%7CNW_004797388.1_prot_XP_012936613.1_7900%7C47.716%7C4.80e-123%2CPeptidase_M54%7CPF07998.11%7C3.2e-10%2CPeptidase_M10%7CPF00413.24%7C0.049
LSTA.10843.2	transdecoder	five_prime_UTR	1	136	.	+	.	ID=LSTA.10843.2.p1.utr5p1;Parent=LSTA.10843.2.p1
LSTA.10843.2	transdecoder	exon	1	2128	.	+	.	ID=LSTA.10843.2.p1.exon1;Parent=LSTA.10843.2.p1
LSTA.10843.2	transdecoder	CDS	137	1423	.	+	0	ID=cds.LSTA.10843.2.p1;Parent=LSTA.10843.2.p1
LSTA.10843.2	transdecoder	three_prime_UTR	1424	2128	.	+	.	ID=LSTA.10843.2.p1.utr3p1;Parent=LSTA.10843.2.p1
LSTA.10843.3	transdecoder	gene	1	2060	.	+	.	ID=GENE.LSTA.10843.3~~LSTA.10843.3.p1;Name=ORF%20type%3Acomplete%20len%3A429%20%28%2B%29%2Cscore%3D75.06%2Clcl%7CNW_004797388.1_prot_XP_012936613.1_7900%7C47.716%7C4.80e-123%2CPeptidase_M54%7CPF07998.11%7C3.2e-10%2CPeptidase_M10%7CPF00413.24%7C0.049
LSTA.10843.3	transdecoder	mRNA	1	2060	.	+	.	ID=LSTA.10843.3.p1;Parent=GENE.LSTA.10843.3~~LSTA.10843.3.p1;Name=ORF%20type%3Acomplete%20len%3A429%20%28%2B%29%2Cscore%3D75.06%2Clcl%7CNW_004797388.1_prot_XP_012936613.1_7900%7C47.716%7C4.80e-123%2CPeptidase_M54%7CPF07998.11%7C3.2e-10%2CPeptidase_M10%7CPF00413.24%7C0.049
LSTA.10843.3	transdecoder	five_prime_UTR	1	68	.	+	.	ID=LSTA.10843.3.p1.utr5p1;Parent=LSTA.10843.3.p1
LSTA.10843.3	transdecoder	exon	1	2060	.	+	.	ID=LSTA.10843.3.p1.exon1;Parent=LSTA.10843.3.p1
LSTA.10843.3	transdecoder	CDS	69	1355	.	+	0	ID=cds.LSTA.10843.3.p1;Parent=LSTA.10843.3.p1
LSTA.10843.3	transdecoder	three_prime_UTR	1356	2060	.	+	.	ID=LSTA.10843.3.p1.utr3p1;Parent=LSTA.10843.3.p1
LSTA.10845.1	transdecoder	gene	1	1574	.	+	.	ID=GENE.LSTA.10845.1~~LSTA.10845.1.p1;Name=ORF%20type%3A5prime_partial%20len%3A260%20%28%2B%29%2Cscore%3D74.16%2Clcl%7CNW_013276854.1_prot_XP_013077134.1_14733%7C81.818%7C5.14e-137%2CPeptidase_C1%7CPF00112.23%7C2.8e-85%2CPeptidase_C1_2%7CPF03051.15%7C1.9%2CPeptidase_C1_2%7CPF03051.15%7C0.0005%2CPeptidase_C39_2%7CPF13529.6%7C1.5e%2B03%2CPeptidase_C39_2%7CPF13529.6%7C0.37%2CPeptidase_C39_2%7CPF13529.6%7C1.5e%2B03
LSTA.10845.1	transdecoder	mRNA	1	1574	.	+	.	ID=LSTA.10845.1.p1;Parent=GENE.LSTA.10845.1~~LSTA.10845.1.p1;Name=ORF%20type%3A5prime_partial%20len%3A260%20%28%2B%29%2Cscore%3D74.16%2Clcl%7CNW_013276854.1_prot_XP_013077134.1_14733%7C81.818%7C5.14e-137%2CPeptidase_C1%7CPF00112.23%7C2.8e-85%2CPeptidase_C1_2%7CPF03051.15%7C1.9%2CPeptidase_C1_2%7CPF03051.15%7C0.0005%2CPeptidase_C39_2%7CPF13529.6%7C1.5e%2B03%2CPeptidase_C39_2%7CPF13529.6%7C0.37%2CPeptidase_C39_2%7CPF13529.6%7C1.5e%2B03
LSTA.10845.1	transdecoder	exon	1	1574	.	+	.	ID=LSTA.10845.1.p1.exon1;Parent=LSTA.10845.1.p1
LSTA.10845.1	transdecoder	CDS	2	781	.	+	0	ID=cds.LSTA.10845.1.p1;Parent=LSTA.10845.1.p1
LSTA.10845.1	transdecoder	three_prime_UTR	782	1574	.	+	.	ID=LSTA.10845.1.p1.utr3p1;Parent=LSTA.10845.1.p1
LSTA.10848.1	transdecoder	gene	1	435	.	+	.	ID=GENE.LSTA.10848.1~~LSTA.10848.1.p1;Name=ORF%20type%3Ainternal%20len%3A146%20%28%2B%29%2Cscore%3D26.68%2Clcl%7CNW_004797768.1_prot_XP_005105938.1_19042%7C62.329%7C7.52e-58%2CIFT20%7CPF14931.6%7C0.0036%2CPeptidase_M16_C%7CPF05193.21%7C0.012%2CPeptidase_M16_C%7CPF05193.21%7C1.5e%2B03%2CTyeA%7CPF09059.10%7C0.018%2CHEPPP_synt_1%7CPF07307.11%7C0.11%2CDUF2252%7CPF10009.9%7C0.11%2CDUF4047%7CPF13256.6%7C0.52
LSTA.10848.1	transdecoder	mRNA	1	435	.	+	.	ID=LSTA.10848.1.p1;Parent=GENE.LSTA.10848.1~~LSTA.10848.1.p1;Name=ORF%20type%3Ainternal%20len%3A146%20%28%2B%29%2Cscore%3D26.68%2Clcl%7CNW_004797768.1_prot_XP_005105938.1_19042%7C62.329%7C7.52e-58%2CIFT20%7CPF14931.6%7C0.0036%2CPeptidase_M16_C%7CPF05193.21%7C0.012%2CPeptidase_M16_C%7CPF05193.21%7C1.5e%2B03%2CTyeA%7CPF09059.10%7C0.018%2CHEPPP_synt_1%7CPF07307.11%7C0.11%2CDUF2252%7CPF10009.9%7C0.11%2CDUF4047%7CPF13256.6%7C0.52
LSTA.10848.1	transdecoder	exon	1	435	.	+	.	ID=LSTA.10848.1.p1.exon1;Parent=LSTA.10848.1.p1
LSTA.10848.1	transdecoder	CDS	1	435	.	+	0	ID=cds.LSTA.10848.1.p1;Parent=LSTA.10848.1.p1
LSTA.1085.1	transdecoder	gene	1	3841	.	+	.	ID=GENE.LSTA.1085.1~~LSTA.1085.1.p1;Name=ORF%20type%3Acomplete%20len%3A281%20%28%2B%29%2Cscore%3D20.12%2Clcl%7CNC_043011.1_prot_XP_029645716.1_14890%7C40.206%7C3.46e-18%2Clcl%7CNC_043011.1_prot_XP_029645716.1_14890%7C37.719%7C1.81e-16%2Clcl%7CNC_043011.1_prot_XP_029645716.1_14890%7C36.957%7C7.13e-14%2Czf-CCHC%7CPF00098.23%7C2.3e%2B03%2Czf-CCHC%7CPF00098.23%7C0.0022%2Czf-CCHC%7CPF00098.23%7C0.001%2Czf-CCHC%7CPF00098.23%7C0.0099%2Czf-CCHC%7CPF00098.23%7C0.79%2Czf-CCHC%7CPF00098.23%7C0.0015%2Czf-CCHC_2%7CPF13696.6%7C2.5e%2B02%2Czf-CCHC_2%7CPF13696.6%7C0.89%2Czf-CCHC_2%7CPF13696.6%7C0.18%2Czf-CCHC_2%7CPF13696.6%7C3.3e%2B02%2Czf-CCHC_2%7CPF13696.6%7C0.32%2Czf-CCHC_5%7CPF14787.6%7C1.6%2Czf-CCHC_5%7CPF14787.6%7C1%2Czf-CCHC_5%7CPF14787.6%7C1.3%2Czf-CCHC_5%7CPF14787.6%7C2.8e%2B03%2Czf-CCHC_5%7CPF14787.6%7C0.42%2Czf-CCHC_3%7CPF13917.6%7C1.5e%2B02%2Czf-CCHC_3%7CPF13917.6%7C0.16%2Czf-CCHC_3%7CPF13917.6%7C6.7%2Czf-CCHC_3%7CPF13917.6%7C21
LSTA.1085.1	transdecoder	mRNA	1	3841	.	+	.	ID=LSTA.1085.1.p1;Parent=GENE.LSTA.1085.1~~LSTA.1085.1.p1;Name=ORF%20type%3Acomplete%20len%3A281%20%28%2B%29%2Cscore%3D20.12%2Clcl%7CNC_043011.1_prot_XP_029645716.1_14890%7C40.206%7C3.46e-18%2Clcl%7CNC_043011.1_prot_XP_029645716.1_14890%7C37.719%7C1.81e-16%2Clcl%7CNC_043011.1_prot_XP_029645716.1_14890%7C36.957%7C7.13e-14%2Czf-CCHC%7CPF00098.23%7C2.3e%2B03%2Czf-CCHC%7CPF00098.23%7C0.0022%2Czf-CCHC%7CPF00098.23%7C0.001%2Czf-CCHC%7CPF00098.23%7C0.0099%2Czf-CCHC%7CPF00098.23%7C0.79%2Czf-CCHC%7CPF00098.23%7C0.0015%2Czf-CCHC_2%7CPF13696.6%7C2.5e%2B02%2Czf-CCHC_2%7CPF13696.6%7C0.89%2Czf-CCHC_2%7CPF13696.6%7C0.18%2Czf-CCHC_2%7CPF13696.6%7C3.3e%2B02%2Czf-CCHC_2%7CPF13696.6%7C0.32%2Czf-CCHC_5%7CPF14787.6%7C1.6%2Czf-CCHC_5%7CPF14787.6%7C1%2Czf-CCHC_5%7CPF14787.6%7C1.3%2Czf-CCHC_5%7CPF14787.6%7C2.8e%2B03%2Czf-CCHC_5%7CPF14787.6%7C0.42%2Czf-CCHC_3%7CPF13917.6%7C1.5e%2B02%2Czf-CCHC_3%7CPF13917.6%7C0.16%2Czf-CCHC_3%7CPF13917.6%7C6.7%2Czf-CCHC_3%7CPF13917.6%7C21
LSTA.1085.1	transdecoder	five_prime_UTR	1	838	.	+	.	ID=LSTA.1085.1.p1.utr5p1;Parent=LSTA.1085.1.p1
LSTA.1085.1	transdecoder	exon	1	3841	.	+	.	ID=LSTA.1085.1.p1.exon1;Parent=LSTA.1085.1.p1
LSTA.1085.1	transdecoder	CDS	839	1681	.	+	0	ID=cds.LSTA.1085.1.p1;Parent=LSTA.1085.1.p1
LSTA.1085.1	transdecoder	three_prime_UTR	1682	3841	.	+	.	ID=LSTA.1085.1.p1.utr3p1;Parent=LSTA.1085.1.p1
LSTA.10851.1	transdecoder	gene	1	1885	.	+	.	ID=GENE.LSTA.10851.1~~LSTA.10851.1.p1;Name=ORF%20type%3A5prime_partial%20len%3A428%20%28%2B%29%2Cscore%3D74.05%2Clcl%7CNW_013193413.1_prot_XP_013081058.1_2017%7C57.809%7C4.56e-177%2CDOMON%7CPF03351.17%7C8.9e-14%2CCytochrom_B561%7CPF03188.16%7C1.8e-11%2CCytochrom_B561%7CPF03188.16%7C8.1e%2B03%2CClaudin_3%7CPF06653.11%7C0.00051%2CClaudin_3%7CPF06653.11%7C85%2CClaudin_3%7CPF06653.11%7C9e%2B03%2CDUF3382%7CPF11862.8%7C3.8e%2B03%2CDUF3382%7CPF11862.8%7C1.3e%2B04%2CDUF3382%7CPF11862.8%7C0.043%2CDUF3382%7CPF11862.8%7C2.2e%2B03%2CCBM_35%7CPF16990.5%7C18%2CCBM_35%7CPF16990.5%7C17%2CDUF2976%7CPF11190.8%7C76%2CDUF2976%7CPF11190.8%7C4%2CDUF2976%7CPF11190.8%7C32%2CDUF2157%7CPF09925.9%7C4.2%2CDUF3671%7CPF12420.8%7C2.6%2CDUF3671%7CPF12420.8%7C3.5e%2B02%2CDUF4079%7CPF13301.6%7C1.5%2CDUF4079%7CPF13301.6%7C7.9e%2B02
LSTA.10851.1	transdecoder	mRNA	1	1885	.	+	.	ID=LSTA.10851.1.p1;Parent=GENE.LSTA.10851.1~~LSTA.10851.1.p1;Name=ORF%20type%3A5prime_partial%20len%3A428%20%28%2B%29%2Cscore%3D74.05%2Clcl%7CNW_013193413.1_prot_XP_013081058.1_2017%7C57.809%7C4.56e-177%2CDOMON%7CPF03351.17%7C8.9e-14%2CCytochrom_B561%7CPF03188.16%7C1.8e-11%2CCytochrom_B561%7CPF03188.16%7C8.1e%2B03%2CClaudin_3%7CPF06653.11%7C0.00051%2CClaudin_3%7CPF06653.11%7C85%2CClaudin_3%7CPF06653.11%7C9e%2B03%2CDUF3382%7CPF11862.8%7C3.8e%2B03%2CDUF3382%7CPF11862.8%7C1.3e%2B04%2CDUF3382%7CPF11862.8%7C0.043%2CDUF3382%7CPF11862.8%7C2.2e%2B03%2CCBM_35%7CPF16990.5%7C18%2CCBM_35%7CPF16990.5%7C17%2CDUF2976%7CPF11190.8%7C76%2CDUF2976%7CPF11190.8%7C4%2CDUF2976%7CPF11190.8%7C32%2CDUF2157%7CPF09925.9%7C4.2%2CDUF3671%7CPF12420.8%7C2.6%2CDUF3671%7CPF12420.8%7C3.5e%2B02%2CDUF4079%7CPF13301.6%7C1.5%2CDUF4079%7CPF13301.6%7C7.9e%2B02
LSTA.10851.1	transdecoder	exon	1	1885	.	+	.	ID=LSTA.10851.1.p1.exon1;Parent=LSTA.10851.1.p1
LSTA.10851.1	transdecoder	CDS	1	1284	.	+	0	ID=cds.LSTA.10851.1.p1;Parent=LSTA.10851.1.p1
LSTA.10851.1	transdecoder	three_prime_UTR	1285	1885	.	+	.	ID=LSTA.10851.1.p1.utr3p1;Parent=LSTA.10851.1.p1
LSTA.10852.1	transdecoder	gene	1	360	.	+	.	ID=GENE.LSTA.10852.1~~LSTA.10852.1.p1;Name=ORF%20type%3Ainternal%20len%3A121%20%28%2B%29%2Cscore%3D36.51%2Clcl%7CNW_013193372.1_prot_XP_013072518.1_1183%7C63.636%7C5.24e-18%2CReeler%7CPF02014.16%7C8e-10%2CReeler%7CPF02014.16%7C8.7e%2B02
LSTA.10852.1	transdecoder	mRNA	1	360	.	+	.	ID=LSTA.10852.1.p1;Parent=GENE.LSTA.10852.1~~LSTA.10852.1.p1;Name=ORF%20type%3Ainternal%20len%3A121%20%28%2B%29%2Cscore%3D36.51%2Clcl%7CNW_013193372.1_prot_XP_013072518.1_1183%7C63.636%7C5.24e-18%2CReeler%7CPF02014.16%7C8e-10%2CReeler%7CPF02014.16%7C8.7e%2B02
LSTA.10852.1	transdecoder	exon	1	360	.	+	.	ID=LSTA.10852.1.p1.exon1;Parent=LSTA.10852.1.p1
LSTA.10852.1	transdecoder	CDS	1	360	.	+	0	ID=cds.LSTA.10852.1.p1;Parent=LSTA.10852.1.p1
# refined start codon: 3 -> 51 (score: 1.646)
LSTA.10853.1	transdecoder	gene	1	567	.	+	.	ID=GENE.LSTA.10853.1~~LSTA.10853.1.p1;Name=ORF%20type%3Acomplete%20len%3A131%20%28%2B%29%2Cscore%3D19.28%2Clcl%7CNW_013193372.1_prot_XP_013073222.1_1195%7C45.872%7C9.85e-25%2CReeler%7CPF02014.16%7C1.6e-14
LSTA.10853.1	transdecoder	mRNA	1	567	.	+	.	ID=LSTA.10853.1.p1;Parent=GENE.LSTA.10853.1~~LSTA.10853.1.p1;Name=ORF%20type%3Acomplete%20len%3A131%20%28%2B%29%2Cscore%3D19.28%2Clcl%7CNW_013193372.1_prot_XP_013073222.1_1195%7C45.872%7C9.85e-25%2CReeler%7CPF02014.16%7C1.6e-14
LSTA.10853.1	transdecoder	five_prime_UTR	1	50	.	+	.	ID=LSTA.10853.1.p1.utr5p1;Parent=LSTA.10853.1.p1
LSTA.10853.1	transdecoder	exon	1	567	.	+	.	ID=LSTA.10853.1.p1.exon1;Parent=LSTA.10853.1.p1
LSTA.10853.1	transdecoder	CDS	51	395	.	+	0	ID=cds.LSTA.10853.1.p1;Parent=LSTA.10853.1.p1
LSTA.10853.1	transdecoder	three_prime_UTR	396	567	.	+	.	ID=LSTA.10853.1.p1.utr3p1;Parent=LSTA.10853.1.p1
LSTA.10855.1	transdecoder	gene	1	2186	.	-	.	ID=GENE.LSTA.10855.1~~LSTA.10855.1.p2;Name=ORF%20type%3A5prime_partial%20len%3A118%20%28-%29%2Cscore%3D-2.15%2CEGF%7CPF00008.27%7C7.6%2CEGF%7CPF00008.27%7C94%2CEGF%7CPF00008.27%7C50
LSTA.10855.1	transdecoder	mRNA	1	2186	.	-	.	ID=LSTA.10855.1.p2;Parent=GENE.LSTA.10855.1~~LSTA.10855.1.p2;Name=ORF%20type%3A5prime_partial%20len%3A118%20%28-%29%2Cscore%3D-2.15%2CEGF%7CPF00008.27%7C7.6%2CEGF%7CPF00008.27%7C94%2CEGF%7CPF00008.27%7C50
LSTA.10855.1	transdecoder	exon	1	2186	.	-	.	ID=LSTA.10855.1.p2.exon1;Parent=LSTA.10855.1.p2
LSTA.10855.1	transdecoder	CDS	1833	2186	.	-	0	ID=cds.LSTA.10855.1.p2;Parent=LSTA.10855.1.p2
LSTA.10855.1	transdecoder	three_prime_UTR	1	1832	.	-	.	ID=LSTA.10855.1.p2.utr3p1;Parent=LSTA.10855.1.p2
LSTA.10855.1	transdecoder	gene	1	2186	.	+	.	ID=GENE.LSTA.10855.1~~LSTA.10855.1.p1;Name=ORF%20type%3Acomplete%20len%3A282%20%28%2B%29%2Cscore%3D60.33%2Clcl%7CNW_013194119.1_prot_XP_013069075.1_7574%7C70.968%7C3.72e-99%2CRRF%7CPF01765.19%7C4.7e-35%2CAdeno_E3%7CPF06040.11%7C2.1%2CAdeno_E3%7CPF06040.11%7C1.2e%2B02%2CCOMP%7CPF11598.8%7C92%2CCOMP%7CPF11598.8%7C12%2CYtxH%7CPF12732.7%7C3.1e%2B02%2CYtxH%7CPF12732.7%7C6.6
LSTA.10855.1	transdecoder	mRNA	1	2186	.	+	.	ID=LSTA.10855.1.p1;Parent=GENE.LSTA.10855.1~~LSTA.10855.1.p1;Name=ORF%20type%3Acomplete%20len%3A282%20%28%2B%29%2Cscore%3D60.33%2Clcl%7CNW_013194119.1_prot_XP_013069075.1_7574%7C70.968%7C3.72e-99%2CRRF%7CPF01765.19%7C4.7e-35%2CAdeno_E3%7CPF06040.11%7C2.1%2CAdeno_E3%7CPF06040.11%7C1.2e%2B02%2CCOMP%7CPF11598.8%7C92%2CCOMP%7CPF11598.8%7C12%2CYtxH%7CPF12732.7%7C3.1e%2B02%2CYtxH%7CPF12732.7%7C6.6
LSTA.10855.1	transdecoder	five_prime_UTR	1	108	.	+	.	ID=LSTA.10855.1.p1.utr5p1;Parent=LSTA.10855.1.p1
LSTA.10855.1	transdecoder	exon	1	2186	.	+	.	ID=LSTA.10855.1.p1.exon1;Parent=LSTA.10855.1.p1
LSTA.10855.1	transdecoder	CDS	109	954	.	+	0	ID=cds.LSTA.10855.1.p1;Parent=LSTA.10855.1.p1
LSTA.10855.1	transdecoder	three_prime_UTR	955	2186	.	+	.	ID=LSTA.10855.1.p1.utr3p1;Parent=LSTA.10855.1.p1
LSTA.10855.2	transdecoder	gene	1	2226	.	+	.	ID=GENE.LSTA.10855.2~~LSTA.10855.2.p1;Name=ORF%20type%3Acomplete%20len%3A282%20%28%2B%29%2Cscore%3D60.33%2Clcl%7CNW_013194119.1_prot_XP_013069075.1_7574%7C70.968%7C3.72e-99%2CRRF%7CPF01765.19%7C4.7e-35%2CAdeno_E3%7CPF06040.11%7C2.1%2CAdeno_E3%7CPF06040.11%7C1.2e%2B02%2CCOMP%7CPF11598.8%7C92%2CCOMP%7CPF11598.8%7C12%2CYtxH%7CPF12732.7%7C3.1e%2B02%2CYtxH%7CPF12732.7%7C6.6
LSTA.10855.2	transdecoder	mRNA	1	2226	.	+	.	ID=LSTA.10855.2.p1;Parent=GENE.LSTA.10855.2~~LSTA.10855.2.p1;Name=ORF%20type%3Acomplete%20len%3A282%20%28%2B%29%2Cscore%3D60.33%2Clcl%7CNW_013194119.1_prot_XP_013069075.1_7574%7C70.968%7C3.72e-99%2CRRF%7CPF01765.19%7C4.7e-35%2CAdeno_E3%7CPF06040.11%7C2.1%2CAdeno_E3%7CPF06040.11%7C1.2e%2B02%2CCOMP%7CPF11598.8%7C92%2CCOMP%7CPF11598.8%7C12%2CYtxH%7CPF12732.7%7C3.1e%2B02%2CYtxH%7CPF12732.7%7C6.6
LSTA.10855.2	transdecoder	five_prime_UTR	1	148	.	+	.	ID=LSTA.10855.2.p1.utr5p1;Parent=LSTA.10855.2.p1
LSTA.10855.2	transdecoder	exon	1	2226	.	+	.	ID=LSTA.10855.2.p1.exon1;Parent=LSTA.10855.2.p1
LSTA.10855.2	transdecoder	CDS	149	994	.	+	0	ID=cds.LSTA.10855.2.p1;Parent=LSTA.10855.2.p1
LSTA.10855.2	transdecoder	three_prime_UTR	995	2226	.	+	.	ID=LSTA.10855.2.p1.utr3p1;Parent=LSTA.10855.2.p1
LSTA.10855.2	transdecoder	gene	1	2226	.	-	.	ID=GENE.LSTA.10855.2~~LSTA.10855.2.p2;Name=ORF%20type%3A5prime_partial%20len%3A118%20%28-%29%2Cscore%3D-2.15%2CEGF%7CPF00008.27%7C7.6%2CEGF%7CPF00008.27%7C94%2CEGF%7CPF00008.27%7C50
LSTA.10855.2	transdecoder	mRNA	1	2226	.	-	.	ID=LSTA.10855.2.p2;Parent=GENE.LSTA.10855.2~~LSTA.10855.2.p2;Name=ORF%20type%3A5prime_partial%20len%3A118%20%28-%29%2Cscore%3D-2.15%2CEGF%7CPF00008.27%7C7.6%2CEGF%7CPF00008.27%7C94%2CEGF%7CPF00008.27%7C50
LSTA.10855.2	transdecoder	exon	1	2226	.	-	.	ID=LSTA.10855.2.p2.exon1;Parent=LSTA.10855.2.p2
LSTA.10855.2	transdecoder	CDS	1873	2226	.	-	0	ID=cds.LSTA.10855.2.p2;Parent=LSTA.10855.2.p2
LSTA.10855.2	transdecoder	three_prime_UTR	1	1872	.	-	.	ID=LSTA.10855.2.p2.utr3p1;Parent=LSTA.10855.2.p2
LSTA.10855.3	transdecoder	gene	1	2177	.	+	.	ID=GENE.LSTA.10855.3~~LSTA.10855.3.p1;Name=ORF%20type%3Acomplete%20len%3A282%20%28%2B%29%2Cscore%3D60.33%2Clcl%7CNW_013194119.1_prot_XP_013069075.1_7574%7C70.968%7C3.72e-99%2CRRF%7CPF01765.19%7C4.7e-35%2CAdeno_E3%7CPF06040.11%7C2.1%2CAdeno_E3%7CPF06040.11%7C1.2e%2B02%2CCOMP%7CPF11598.8%7C92%2CCOMP%7CPF11598.8%7C12%2CYtxH%7CPF12732.7%7C3.1e%2B02%2CYtxH%7CPF12732.7%7C6.6
LSTA.10855.3	transdecoder	mRNA	1	2177	.	+	.	ID=LSTA.10855.3.p1;Parent=GENE.LSTA.10855.3~~LSTA.10855.3.p1;Name=ORF%20type%3Acomplete%20len%3A282%20%28%2B%29%2Cscore%3D60.33%2Clcl%7CNW_013194119.1_prot_XP_013069075.1_7574%7C70.968%7C3.72e-99%2CRRF%7CPF01765.19%7C4.7e-35%2CAdeno_E3%7CPF06040.11%7C2.1%2CAdeno_E3%7CPF06040.11%7C1.2e%2B02%2CCOMP%7CPF11598.8%7C92%2CCOMP%7CPF11598.8%7C12%2CYtxH%7CPF12732.7%7C3.1e%2B02%2CYtxH%7CPF12732.7%7C6.6
LSTA.10855.3	transdecoder	five_prime_UTR	1	99	.	+	.	ID=LSTA.10855.3.p1.utr5p1;Parent=LSTA.10855.3.p1
LSTA.10855.3	transdecoder	exon	1	2177	.	+	.	ID=LSTA.10855.3.p1.exon1;Parent=LSTA.10855.3.p1
LSTA.10855.3	transdecoder	CDS	100	945	.	+	0	ID=cds.LSTA.10855.3.p1;Parent=LSTA.10855.3.p1
LSTA.10855.3	transdecoder	three_prime_UTR	946	2177	.	+	.	ID=LSTA.10855.3.p1.utr3p1;Parent=LSTA.10855.3.p1
LSTA.10855.3	transdecoder	gene	1	2177	.	-	.	ID=GENE.LSTA.10855.3~~LSTA.10855.3.p2;Name=ORF%20type%3A5prime_partial%20len%3A118%20%28-%29%2Cscore%3D-2.15%2CEGF%7CPF00008.27%7C7.6%2CEGF%7CPF00008.27%7C94%2CEGF%7CPF00008.27%7C50
LSTA.10855.3	transdecoder	mRNA	1	2177	.	-	.	ID=LSTA.10855.3.p2;Parent=GENE.LSTA.10855.3~~LSTA.10855.3.p2;Name=ORF%20type%3A5prime_partial%20len%3A118%20%28-%29%2Cscore%3D-2.15%2CEGF%7CPF00008.27%7C7.6%2CEGF%7CPF00008.27%7C94%2CEGF%7CPF00008.27%7C50
LSTA.10855.3	transdecoder	exon	1	2177	.	-	.	ID=LSTA.10855.3.p2.exon1;Parent=LSTA.10855.3.p2
LSTA.10855.3	transdecoder	CDS	1824	2177	.	-	0	ID=cds.LSTA.10855.3.p2;Parent=LSTA.10855.3.p2
LSTA.10855.3	transdecoder	three_prime_UTR	1	1823	.	-	.	ID=LSTA.10855.3.p2.utr3p1;Parent=LSTA.10855.3.p2
LSTA.10855.4	transdecoder	gene	1	2351	.	-	.	ID=GENE.LSTA.10855.4~~LSTA.10855.4.p2;Name=ORF%20type%3A5prime_partial%20len%3A118%20%28-%29%2Cscore%3D-2.15%2CEGF%7CPF00008.27%7C7.6%2CEGF%7CPF00008.27%7C94%2CEGF%7CPF00008.27%7C50
LSTA.10855.4	transdecoder	mRNA	1	2351	.	-	.	ID=LSTA.10855.4.p2;Parent=GENE.LSTA.10855.4~~LSTA.10855.4.p2;Name=ORF%20type%3A5prime_partial%20len%3A118%20%28-%29%2Cscore%3D-2.15%2CEGF%7CPF00008.27%7C7.6%2CEGF%7CPF00008.27%7C94%2CEGF%7CPF00008.27%7C50
LSTA.10855.4	transdecoder	exon	1	2351	.	-	.	ID=LSTA.10855.4.p2.exon1;Parent=LSTA.10855.4.p2
LSTA.10855.4	transdecoder	CDS	1998	2351	.	-	0	ID=cds.LSTA.10855.4.p2;Parent=LSTA.10855.4.p2
LSTA.10855.4	transdecoder	three_prime_UTR	1	1997	.	-	.	ID=LSTA.10855.4.p2.utr3p1;Parent=LSTA.10855.4.p2
LSTA.10855.4	transdecoder	gene	1	2351	.	+	.	ID=GENE.LSTA.10855.4~~LSTA.10855.4.p1;Name=ORF%20type%3Acomplete%20len%3A282%20%28%2B%29%2Cscore%3D60.33%2Clcl%7CNW_013194119.1_prot_XP_013069075.1_7574%7C70.968%7C3.72e-99%2CRRF%7CPF01765.19%7C4.7e-35%2CAdeno_E3%7CPF06040.11%7C2.1%2CAdeno_E3%7CPF06040.11%7C1.2e%2B02%2CCOMP%7CPF11598.8%7C92%2CCOMP%7CPF11598.8%7C12%2CYtxH%7CPF12732.7%7C3.1e%2B02%2CYtxH%7CPF12732.7%7C6.6
LSTA.10855.4	transdecoder	mRNA	1	2351	.	+	.	ID=LSTA.10855.4.p1;Parent=GENE.LSTA.10855.4~~LSTA.10855.4.p1;Name=ORF%20type%3Acomplete%20len%3A282%20%28%2B%29%2Cscore%3D60.33%2Clcl%7CNW_013194119.1_prot_XP_013069075.1_7574%7C70.968%7C3.72e-99%2CRRF%7CPF01765.19%7C4.7e-35%2CAdeno_E3%7CPF06040.11%7C2.1%2CAdeno_E3%7CPF06040.11%7C1.2e%2B02%2CCOMP%7CPF11598.8%7C92%2CCOMP%7CPF11598.8%7C12%2CYtxH%7CPF12732.7%7C3.1e%2B02%2CYtxH%7CPF12732.7%7C6.6
LSTA.10855.4	transdecoder	five_prime_UTR	1	273	.	+	.	ID=LSTA.10855.4.p1.utr5p1;Parent=LSTA.10855.4.p1
LSTA.10855.4	transdecoder	exon	1	2351	.	+	.	ID=LSTA.10855.4.p1.exon1;Parent=LSTA.10855.4.p1
LSTA.10855.4	transdecoder	CDS	274	1119	.	+	0	ID=cds.LSTA.10855.4.p1;Parent=LSTA.10855.4.p1
LSTA.10855.4	transdecoder	three_prime_UTR	1120	2351	.	+	.	ID=LSTA.10855.4.p1.utr3p1;Parent=LSTA.10855.4.p1
LSTA.10855.5	transdecoder	gene	1	2272	.	-	.	ID=GENE.LSTA.10855.5~~LSTA.10855.5.p2;Name=ORF%20type%3A5prime_partial%20len%3A118%20%28-%29%2Cscore%3D-2.15%2CEGF%7CPF00008.27%7C7.6%2CEGF%7CPF00008.27%7C94%2CEGF%7CPF00008.27%7C50
LSTA.10855.5	transdecoder	mRNA	1	2272	.	-	.	ID=LSTA.10855.5.p2;Parent=GENE.LSTA.10855.5~~LSTA.10855.5.p2;Name=ORF%20type%3A5prime_partial%20len%3A118%20%28-%29%2Cscore%3D-2.15%2CEGF%7CPF00008.27%7C7.6%2CEGF%7CPF00008.27%7C94%2CEGF%7CPF00008.27%7C50
LSTA.10855.5	transdecoder	exon	1	2272	.	-	.	ID=LSTA.10855.5.p2.exon1;Parent=LSTA.10855.5.p2
LSTA.10855.5	transdecoder	CDS	1919	2272	.	-	0	ID=cds.LSTA.10855.5.p2;Parent=LSTA.10855.5.p2
LSTA.10855.5	transdecoder	three_prime_UTR	1	1918	.	-	.	ID=LSTA.10855.5.p2.utr3p1;Parent=LSTA.10855.5.p2
LSTA.10855.5	transdecoder	gene	1	2272	.	+	.	ID=GENE.LSTA.10855.5~~LSTA.10855.5.p1;Name=ORF%20type%3Acomplete%20len%3A122%20%28%2B%29%2Cscore%3D13.74
LSTA.10855.5	transdecoder	mRNA	1	2272	.	+	.	ID=LSTA.10855.5.p1;Parent=GENE.LSTA.10855.5~~LSTA.10855.5.p1;Name=ORF%20type%3Acomplete%20len%3A122%20%28%2B%29%2Cscore%3D13.74
LSTA.10855.5	transdecoder	five_prime_UTR	1	273	.	+	.	ID=LSTA.10855.5.p1.utr5p1;Parent=LSTA.10855.5.p1
LSTA.10855.5	transdecoder	exon	1	2272	.	+	.	ID=LSTA.10855.5.p1.exon1;Parent=LSTA.10855.5.p1
LSTA.10855.5	transdecoder	CDS	274	639	.	+	0	ID=cds.LSTA.10855.5.p1;Parent=LSTA.10855.5.p1
LSTA.10855.5	transdecoder	three_prime_UTR	640	2272	.	+	.	ID=LSTA.10855.5.p1.utr3p1;Parent=LSTA.10855.5.p1
LSTA.10855.6	transdecoder	gene	1	2219	.	-	.	ID=GENE.LSTA.10855.6~~LSTA.10855.6.p2;Name=ORF%20type%3A5prime_partial%20len%3A118%20%28-%29%2Cscore%3D-2.15%2CEGF%7CPF00008.27%7C7.6%2CEGF%7CPF00008.27%7C94%2CEGF%7CPF00008.27%7C50
LSTA.10855.6	transdecoder	mRNA	1	2219	.	-	.	ID=LSTA.10855.6.p2;Parent=GENE.LSTA.10855.6~~LSTA.10855.6.p2;Name=ORF%20type%3A5prime_partial%20len%3A118%20%28-%29%2Cscore%3D-2.15%2CEGF%7CPF00008.27%7C7.6%2CEGF%7CPF00008.27%7C94%2CEGF%7CPF00008.27%7C50
LSTA.10855.6	transdecoder	exon	1	2219	.	-	.	ID=LSTA.10855.6.p2.exon1;Parent=LSTA.10855.6.p2
LSTA.10855.6	transdecoder	CDS	1866	2219	.	-	0	ID=cds.LSTA.10855.6.p2;Parent=LSTA.10855.6.p2
LSTA.10855.6	transdecoder	three_prime_UTR	1	1865	.	-	.	ID=LSTA.10855.6.p2.utr3p1;Parent=LSTA.10855.6.p2
LSTA.10855.6	transdecoder	gene	1	2219	.	+	.	ID=GENE.LSTA.10855.6~~LSTA.10855.6.p1;Name=ORF%20type%3Acomplete%20len%3A269%20%28%2B%29%2Cscore%3D61.45%2Clcl%7CNW_013194119.1_prot_XP_013069075.1_7574%7C70.968%7C2.65e-99%2CRRF%7CPF01765.19%7C4.1e-35%2CAdeno_E3%7CPF06040.11%7C4.6%2CAdeno_E3%7CPF06040.11%7C1e%2B02%2CCOMP%7CPF11598.8%7C86%2CCOMP%7CPF11598.8%7C1.8e%2B04%2CCOMP%7CPF11598.8%7C11%2CYtxH%7CPF12732.7%7C2.9e%2B02%2CYtxH%7CPF12732.7%7C6.1
LSTA.10855.6	transdecoder	mRNA	1	2219	.	+	.	ID=LSTA.10855.6.p1;Parent=GENE.LSTA.10855.6~~LSTA.10855.6.p1;Name=ORF%20type%3Acomplete%20len%3A269%20%28%2B%29%2Cscore%3D61.45%2Clcl%7CNW_013194119.1_prot_XP_013069075.1_7574%7C70.968%7C2.65e-99%2CRRF%7CPF01765.19%7C4.1e-35%2CAdeno_E3%7CPF06040.11%7C4.6%2CAdeno_E3%7CPF06040.11%7C1e%2B02%2CCOMP%7CPF11598.8%7C86%2CCOMP%7CPF11598.8%7C1.8e%2B04%2CCOMP%7CPF11598.8%7C11%2CYtxH%7CPF12732.7%7C2.9e%2B02%2CYtxH%7CPF12732.7%7C6.1
LSTA.10855.6	transdecoder	five_prime_UTR	1	180	.	+	.	ID=LSTA.10855.6.p1.utr5p1;Parent=LSTA.10855.6.p1
LSTA.10855.6	transdecoder	exon	1	2219	.	+	.	ID=LSTA.10855.6.p1.exon1;Parent=LSTA.10855.6.p1
LSTA.10855.6	transdecoder	CDS	181	987	.	+	0	ID=cds.LSTA.10855.6.p1;Parent=LSTA.10855.6.p1
LSTA.10855.6	transdecoder	three_prime_UTR	988	2219	.	+	.	ID=LSTA.10855.6.p1.utr3p1;Parent=LSTA.10855.6.p1
LSTA.10858.1	transdecoder	gene	1	4612	.	+	.	ID=GENE.LSTA.10858.1~~LSTA.10858.1.p1;Name=ORF%20type%3A5prime_partial%20len%3A302%20%28%2B%29%2Cscore%3D30.43%2Clcl%7CNW_013194119.1_prot_XP_013069073.1_7573%7C61.258%7C2.62e-128%2CSseC%7CPF04888.12%7C0.089%2CMycobact_memb%7CPF05423.13%7C0.37%2CMycobact_memb%7CPF05423.13%7C3.4e%2B03%2CMycobact_memb%7CPF05423.13%7C2e%2B03
LSTA.10858.1	transdecoder	mRNA	1	4612	.	+	.	ID=LSTA.10858.1.p1;Parent=GENE.LSTA.10858.1~~LSTA.10858.1.p1;Name=ORF%20type%3A5prime_partial%20len%3A302%20%28%2B%29%2Cscore%3D30.43%2Clcl%7CNW_013194119.1_prot_XP_013069073.1_7573%7C61.258%7C2.62e-128%2CSseC%7CPF04888.12%7C0.089%2CMycobact_memb%7CPF05423.13%7C0.37%2CMycobact_memb%7CPF05423.13%7C3.4e%2B03%2CMycobact_memb%7CPF05423.13%7C2e%2B03
LSTA.10858.1	transdecoder	exon	1	4612	.	+	.	ID=LSTA.10858.1.p1.exon1;Parent=LSTA.10858.1.p1
LSTA.10858.1	transdecoder	CDS	1	906	.	+	0	ID=cds.LSTA.10858.1.p1;Parent=LSTA.10858.1.p1
LSTA.10858.1	transdecoder	three_prime_UTR	907	4612	.	+	.	ID=LSTA.10858.1.p1.utr3p1;Parent=LSTA.10858.1.p1
LSTA.10858.1	transdecoder	gene	1	4612	.	-	.	ID=GENE.LSTA.10858.1~~LSTA.10858.1.p2;Name=ORF%20type%3Acomplete%20len%3A128%20%28-%29%2Cscore%3D4.46%2CDUF1700%7CPF08006.11%7C1.2e%2B02%2CDUF1700%7CPF08006.11%7C0.95
LSTA.10858.1	transdecoder	mRNA	1	4612	.	-	.	ID=LSTA.10858.1.p2;Parent=GENE.LSTA.10858.1~~LSTA.10858.1.p2;Name=ORF%20type%3Acomplete%20len%3A128%20%28-%29%2Cscore%3D4.46%2CDUF1700%7CPF08006.11%7C1.2e%2B02%2CDUF1700%7CPF08006.11%7C0.95
LSTA.10858.1	transdecoder	five_prime_UTR	3074	4612	.	-	.	ID=LSTA.10858.1.p2.utr5p1;Parent=LSTA.10858.1.p2
LSTA.10858.1	transdecoder	exon	1	4612	.	-	.	ID=LSTA.10858.1.p2.exon1;Parent=LSTA.10858.1.p2
LSTA.10858.1	transdecoder	CDS	2690	3073	.	-	0	ID=cds.LSTA.10858.1.p2;Parent=LSTA.10858.1.p2
LSTA.10858.1	transdecoder	three_prime_UTR	1	2689	.	-	.	ID=LSTA.10858.1.p2.utr3p1;Parent=LSTA.10858.1.p2
LSTA.10858.4	transdecoder	gene	1	4305	.	-	.	ID=GENE.LSTA.10858.4~~LSTA.10858.4.p2;Name=ORF%20type%3Acomplete%20len%3A128%20%28-%29%2Cscore%3D4.46%2CDUF1700%7CPF08006.11%7C1.2e%2B02%2CDUF1700%7CPF08006.11%7C0.95
LSTA.10858.4	transdecoder	mRNA	1	4305	.	-	.	ID=LSTA.10858.4.p2;Parent=GENE.LSTA.10858.4~~LSTA.10858.4.p2;Name=ORF%20type%3Acomplete%20len%3A128%20%28-%29%2Cscore%3D4.46%2CDUF1700%7CPF08006.11%7C1.2e%2B02%2CDUF1700%7CPF08006.11%7C0.95
LSTA.10858.4	transdecoder	five_prime_UTR	2771	4305	.	-	.	ID=LSTA.10858.4.p2.utr5p1;Parent=LSTA.10858.4.p2
LSTA.10858.4	transdecoder	exon	1	4305	.	-	.	ID=LSTA.10858.4.p2.exon1;Parent=LSTA.10858.4.p2
LSTA.10858.4	transdecoder	CDS	2387	2770	.	-	0	ID=cds.LSTA.10858.4.p2;Parent=LSTA.10858.4.p2
LSTA.10858.4	transdecoder	three_prime_UTR	1	2386	.	-	.	ID=LSTA.10858.4.p2.utr3p1;Parent=LSTA.10858.4.p2
LSTA.10858.4	transdecoder	gene	1	4305	.	+	.	ID=GENE.LSTA.10858.4~~LSTA.10858.4.p1;Name=ORF%20type%3A5prime_partial%20len%3A201%20%28%2B%29%2Cscore%3D19.11%2Clcl%7CNW_013194119.1_prot_XP_013069073.1_7573%7C53.279%7C6.97e-34%2Clcl%7CNW_013194119.1_prot_XP_013069073.1_7573%7C55.963%7C4.60e-33%2CSseC%7CPF04888.12%7C0.0074%2CMycobact_memb%7CPF05423.13%7C0.19%2CMycobact_memb%7CPF05423.13%7C1.5e%2B03%2CMycobact_memb%7CPF05423.13%7C1.2e%2B03%2CDHHC%7CPF01529.20%7C0.42%2CDHHC%7CPF01529.20%7C61%2CDUF4293%7CPF14126.6%7C6.9
LSTA.10858.4	transdecoder	mRNA	1	4305	.	+	.	ID=LSTA.10858.4.p1;Parent=GENE.LSTA.10858.4~~LSTA.10858.4.p1;Name=ORF%20type%3A5prime_partial%20len%3A201%20%28%2B%29%2Cscore%3D19.11%2Clcl%7CNW_013194119.1_prot_XP_013069073.1_7573%7C53.279%7C6.97e-34%2Clcl%7CNW_013194119.1_prot_XP_013069073.1_7573%7C55.963%7C4.60e-33%2CSseC%7CPF04888.12%7C0.0074%2CMycobact_memb%7CPF05423.13%7C0.19%2CMycobact_memb%7CPF05423.13%7C1.5e%2B03%2CMycobact_memb%7CPF05423.13%7C1.2e%2B03%2CDHHC%7CPF01529.20%7C0.42%2CDHHC%7CPF01529.20%7C61%2CDUF4293%7CPF14126.6%7C6.9
LSTA.10858.4	transdecoder	exon	1	4305	.	+	.	ID=LSTA.10858.4.p1.exon1;Parent=LSTA.10858.4.p1
LSTA.10858.4	transdecoder	CDS	1	603	.	+	0	ID=cds.LSTA.10858.4.p1;Parent=LSTA.10858.4.p1
LSTA.10858.4	transdecoder	three_prime_UTR	604	4305	.	+	.	ID=LSTA.10858.4.p1.utr3p1;Parent=LSTA.10858.4.p1
LSTA.1086.1	transdecoder	gene	1	3841	.	-	.	ID=GENE.LSTA.1086.1~~LSTA.1086.1.p1;Name=ORF%20type%3Acomplete%20len%3A281%20%28-%29%2Cscore%3D20.12%2Clcl%7CNC_043011.1_prot_XP_029645716.1_14890%7C40.206%7C3.46e-18%2Clcl%7CNC_043011.1_prot_XP_029645716.1_14890%7C37.719%7C1.81e-16%2Clcl%7CNC_043011.1_prot_XP_029645716.1_14890%7C36.957%7C7.13e-14%2Czf-CCHC%7CPF00098.23%7C2.3e%2B03%2Czf-CCHC%7CPF00098.23%7C0.0022%2Czf-CCHC%7CPF00098.23%7C0.001%2Czf-CCHC%7CPF00098.23%7C0.0099%2Czf-CCHC%7CPF00098.23%7C0.79%2Czf-CCHC%7CPF00098.23%7C0.0015%2Czf-CCHC_2%7CPF13696.6%7C2.5e%2B02%2Czf-CCHC_2%7CPF13696.6%7C0.89%2Czf-CCHC_2%7CPF13696.6%7C0.18%2Czf-CCHC_2%7CPF13696.6%7C3.3e%2B02%2Czf-CCHC_2%7CPF13696.6%7C0.32%2Czf-CCHC_5%7CPF14787.6%7C1.6%2Czf-CCHC_5%7CPF14787.6%7C1%2Czf-CCHC_5%7CPF14787.6%7C1.3%2Czf-CCHC_5%7CPF14787.6%7C2.8e%2B03%2Czf-CCHC_5%7CPF14787.6%7C0.42%2Czf-CCHC_3%7CPF13917.6%7C1.5e%2B02%2Czf-CCHC_3%7CPF13917.6%7C0.16%2Czf-CCHC_3%7CPF13917.6%7C6.7%2Czf-CCHC_3%7CPF13917.6%7C21
LSTA.1086.1	transdecoder	mRNA	1	3841	.	-	.	ID=LSTA.1086.1.p1;Parent=GENE.LSTA.1086.1~~LSTA.1086.1.p1;Name=ORF%20type%3Acomplete%20len%3A281%20%28-%29%2Cscore%3D20.12%2Clcl%7CNC_043011.1_prot_XP_029645716.1_14890%7C40.206%7C3.46e-18%2Clcl%7CNC_043011.1_prot_XP_029645716.1_14890%7C37.719%7C1.81e-16%2Clcl%7CNC_043011.1_prot_XP_029645716.1_14890%7C36.957%7C7.13e-14%2Czf-CCHC%7CPF00098.23%7C2.3e%2B03%2Czf-CCHC%7CPF00098.23%7C0.0022%2Czf-CCHC%7CPF00098.23%7C0.001%2Czf-CCHC%7CPF00098.23%7C0.0099%2Czf-CCHC%7CPF00098.23%7C0.79%2Czf-CCHC%7CPF00098.23%7C0.0015%2Czf-CCHC_2%7CPF13696.6%7C2.5e%2B02%2Czf-CCHC_2%7CPF13696.6%7C0.89%2Czf-CCHC_2%7CPF13696.6%7C0.18%2Czf-CCHC_2%7CPF13696.6%7C3.3e%2B02%2Czf-CCHC_2%7CPF13696.6%7C0.32%2Czf-CCHC_5%7CPF14787.6%7C1.6%2Czf-CCHC_5%7CPF14787.6%7C1%2Czf-CCHC_5%7CPF14787.6%7C1.3%2Czf-CCHC_5%7CPF14787.6%7C2.8e%2B03%2Czf-CCHC_5%7CPF14787.6%7C0.42%2Czf-CCHC_3%7CPF13917.6%7C1.5e%2B02%2Czf-CCHC_3%7CPF13917.6%7C0.16%2Czf-CCHC_3%7CPF13917.6%7C6.7%2Czf-CCHC_3%7CPF13917.6%7C21
LSTA.1086.1	transdecoder	five_prime_UTR	3004	3841	.	-	.	ID=LSTA.1086.1.p1.utr5p1;Parent=LSTA.1086.1.p1
LSTA.1086.1	transdecoder	exon	1	3841	.	-	.	ID=LSTA.1086.1.p1.exon1;Parent=LSTA.1086.1.p1
LSTA.1086.1	transdecoder	CDS	2161	3003	.	-	0	ID=cds.LSTA.1086.1.p1;Parent=LSTA.1086.1.p1
LSTA.1086.1	transdecoder	three_prime_UTR	1	2160	.	-	.	ID=LSTA.1086.1.p1.utr3p1;Parent=LSTA.1086.1.p1
LSTA.10860.1	transdecoder	gene	1	1209	.	+	.	ID=GENE.LSTA.10860.1~~LSTA.10860.1.p1;Name=ORF%20type%3A3prime_partial%20len%3A316%20%28%2B%29%2Cscore%3D44.03%2Clcl%7CNW_013194119.1_prot_XP_013069073.1_7573%7C49.840%7C7.48e-95%2CAfaf%7CPF15339.6%7C1.4e%2B03%2CAfaf%7CPF15339.6%7C0.92
LSTA.10860.1	transdecoder	mRNA	1	1209	.	+	.	ID=LSTA.10860.1.p1;Parent=GENE.LSTA.10860.1~~LSTA.10860.1.p1;Name=ORF%20type%3A3prime_partial%20len%3A316%20%28%2B%29%2Cscore%3D44.03%2Clcl%7CNW_013194119.1_prot_XP_013069073.1_7573%7C49.840%7C7.48e-95%2CAfaf%7CPF15339.6%7C1.4e%2B03%2CAfaf%7CPF15339.6%7C0.92
LSTA.10860.1	transdecoder	five_prime_UTR	1	264	.	+	.	ID=LSTA.10860.1.p1.utr5p1;Parent=LSTA.10860.1.p1
LSTA.10860.1	transdecoder	exon	1	1209	.	+	.	ID=LSTA.10860.1.p1.exon1;Parent=LSTA.10860.1.p1
LSTA.10860.1	transdecoder	CDS	265	1209	.	+	0	ID=cds.LSTA.10860.1.p1;Parent=LSTA.10860.1.p1
LSTA.10862.1	transdecoder	gene	1	339	.	+	.	ID=GENE.LSTA.10862.1~~LSTA.10862.1.p1;Name=ORF%20type%3Ainternal%20len%3A113%20%28%2B%29%2Cscore%3D18.69%2Clcl%7CNW_013413010.1_prot_XP_013084460.1_21234%7C71.963%7C4.17e-43
LSTA.10862.1	transdecoder	mRNA	1	339	.	+	.	ID=LSTA.10862.1.p1;Parent=GENE.LSTA.10862.1~~LSTA.10862.1.p1;Name=ORF%20type%3Ainternal%20len%3A113%20%28%2B%29%2Cscore%3D18.69%2Clcl%7CNW_013413010.1_prot_XP_013084460.1_21234%7C71.963%7C4.17e-43
LSTA.10862.1	transdecoder	exon	1	339	.	+	.	ID=LSTA.10862.1.p1.exon1;Parent=LSTA.10862.1.p1
LSTA.10862.1	transdecoder	CDS	3	338	.	+	0	ID=cds.LSTA.10862.1.p1;Parent=LSTA.10862.1.p1
# refined start codon: 2 -> 89 (score: 0.189)
LSTA.10863.1	transdecoder	gene	1	664	.	+	.	ID=GENE.LSTA.10863.1~~LSTA.10863.1.p1;Name=ORF%20type%3A3prime_partial%20len%3A222%20%28%2B%29%2Cscore%3D45.01%2Clcl%7CNW_013413010.1_prot_XP_013084466.1_21232%7C89.593%7C4.69e-143%2CRhoGAP%7CPF00620.27%7C7.9e-40
LSTA.10863.1	transdecoder	mRNA	1	664	.	+	.	ID=LSTA.10863.1.p1;Parent=GENE.LSTA.10863.1~~LSTA.10863.1.p1;Name=ORF%20type%3A3prime_partial%20len%3A222%20%28%2B%29%2Cscore%3D45.01%2Clcl%7CNW_013413010.1_prot_XP_013084466.1_21232%7C89.593%7C4.69e-143%2CRhoGAP%7CPF00620.27%7C7.9e-40
LSTA.10863.1	transdecoder	five_prime_UTR	1	88	.	+	.	ID=LSTA.10863.1.p1.utr5p1;Parent=LSTA.10863.1.p1
LSTA.10863.1	transdecoder	exon	1	664	.	+	.	ID=LSTA.10863.1.p1.exon1;Parent=LSTA.10863.1.p1
LSTA.10863.1	transdecoder	CDS	89	664	.	+	0	ID=cds.LSTA.10863.1.p1;Parent=LSTA.10863.1.p1
# refined start codon: 1 -> 61 (score: 1.067)
LSTA.10864.1	transdecoder	gene	1	592	.	+	.	ID=GENE.LSTA.10864.1~~LSTA.10864.1.p1;Name=ORF%20type%3Acomplete%20len%3A164%20%28%2B%29%2Cscore%3D58.88%2Clcl%7CNW_004797415.1_prot_XP_012937231.1_9120%7C62.209%7C1.87e-56
LSTA.10864.1	transdecoder	mRNA	1	592	.	+	.	ID=LSTA.10864.1.p1;Parent=GENE.LSTA.10864.1~~LSTA.10864.1.p1;Name=ORF%20type%3Acomplete%20len%3A164%20%28%2B%29%2Cscore%3D58.88%2Clcl%7CNW_004797415.1_prot_XP_012937231.1_9120%7C62.209%7C1.87e-56
LSTA.10864.1	transdecoder	five_prime_UTR	1	60	.	+	.	ID=LSTA.10864.1.p1.utr5p1;Parent=LSTA.10864.1.p1
LSTA.10864.1	transdecoder	exon	1	592	.	+	.	ID=LSTA.10864.1.p1.exon1;Parent=LSTA.10864.1.p1
LSTA.10864.1	transdecoder	CDS	61	492	.	+	0	ID=cds.LSTA.10864.1.p1;Parent=LSTA.10864.1.p1
LSTA.10864.1	transdecoder	three_prime_UTR	493	592	.	+	.	ID=LSTA.10864.1.p1.utr3p1;Parent=LSTA.10864.1.p1
# refined start codon: 1 -> 61 (score: 1.067)
LSTA.10864.2	transdecoder	gene	1	490	.	+	.	ID=GENE.LSTA.10864.2~~LSTA.10864.2.p1;Name=ORF%20type%3A3prime_partial%20len%3A164%20%28%2B%29%2Cscore%3D58.88%2Clcl%7CNW_004797415.1_prot_XP_012937231.1_9120%7C62.209%7C1.80e-56
LSTA.10864.2	transdecoder	mRNA	1	490	.	+	.	ID=LSTA.10864.2.p1;Parent=GENE.LSTA.10864.2~~LSTA.10864.2.p1;Name=ORF%20type%3A3prime_partial%20len%3A164%20%28%2B%29%2Cscore%3D58.88%2Clcl%7CNW_004797415.1_prot_XP_012937231.1_9120%7C62.209%7C1.80e-56
LSTA.10864.2	transdecoder	five_prime_UTR	1	60	.	+	.	ID=LSTA.10864.2.p1.utr5p1;Parent=LSTA.10864.2.p1
LSTA.10864.2	transdecoder	exon	1	490	.	+	.	ID=LSTA.10864.2.p1.exon1;Parent=LSTA.10864.2.p1
LSTA.10864.2	transdecoder	CDS	61	489	.	+	0	ID=cds.LSTA.10864.2.p1;Parent=LSTA.10864.2.p1
LSTA.10867.1	transdecoder	gene	1	1929	.	+	.	ID=GENE.LSTA.10867.1~~LSTA.10867.1.p1;Name=ORF%20type%3A5prime_partial%20len%3A279%20%28%2B%29%2Cscore%3D66.12%2Clcl%7CNC_037592.1_prot_XP_025087638.1_10530%7C65.272%7C1.25e-113%2CEF-hand_8%7CPF13833.6%7C49%2CEF-hand_8%7CPF13833.6%7C3.3e%2B02%2CEF-hand_8%7CPF13833.6%7C3.8e-08%2CEF-hand_7%7CPF13499.6%7C33%2CEF-hand_7%7CPF13499.6%7C31%2CEF-hand_7%7CPF13499.6%7C0.0001%2CEF-hand_6%7CPF13405.6%7C1.6e%2B02%2CEF-hand_6%7CPF13405.6%7C2.1e%2B02%2CEF-hand_6%7CPF13405.6%7C4.5e%2B03%2CEF-hand_6%7CPF13405.6%7C3.1e-05%2CEF-hand_1%7CPF00036.32%7C1.1e%2B02%2CEF-hand_1%7CPF00036.32%7C30%2CEF-hand_1%7CPF00036.32%7C9.4e%2B03%2CEF-hand_1%7CPF00036.32%7C5.1e%2B02%2CEF-hand_1%7CPF00036.32%7C1.5e-06%2CEF-hand_5%7CPF13202.6%7C3.5e%2B02%2CEF-hand_5%7CPF13202.6%7C1.8e%2B03%2CEF-hand_5%7CPF13202.6%7C2.3e-05%2CTerB%7CPF05099.13%7C2.6e%2B03%2CTerB%7CPF05099.13%7C0.078%2CDUF4734%7CPF15881.5%7C4.5%2CDUF4734%7CPF15881.5%7C41%2CPWWP%7CPF00855.17%7C0.31%2CPWWP%7CPF00855.17%7C6e%2B03%2CEF-hand_13%7CPF17958.1%7C3.5%2CEF-hand_13%7CPF17958.1%7C7.6e%2B03%2CEF-hand_13%7CPF17958.1%7C2.7e%2B02
LSTA.10867.1	transdecoder	mRNA	1	1929	.	+	.	ID=LSTA.10867.1.p1;Parent=GENE.LSTA.10867.1~~LSTA.10867.1.p1;Name=ORF%20type%3A5prime_partial%20len%3A279%20%28%2B%29%2Cscore%3D66.12%2Clcl%7CNC_037592.1_prot_XP_025087638.1_10530%7C65.272%7C1.25e-113%2CEF-hand_8%7CPF13833.6%7C49%2CEF-hand_8%7CPF13833.6%7C3.3e%2B02%2CEF-hand_8%7CPF13833.6%7C3.8e-08%2CEF-hand_7%7CPF13499.6%7C33%2CEF-hand_7%7CPF13499.6%7C31%2CEF-hand_7%7CPF13499.6%7C0.0001%2CEF-hand_6%7CPF13405.6%7C1.6e%2B02%2CEF-hand_6%7CPF13405.6%7C2.1e%2B02%2CEF-hand_6%7CPF13405.6%7C4.5e%2B03%2CEF-hand_6%7CPF13405.6%7C3.1e-05%2CEF-hand_1%7CPF00036.32%7C1.1e%2B02%2CEF-hand_1%7CPF00036.32%7C30%2CEF-hand_1%7CPF00036.32%7C9.4e%2B03%2CEF-hand_1%7CPF00036.32%7C5.1e%2B02%2CEF-hand_1%7CPF00036.32%7C1.5e-06%2CEF-hand_5%7CPF13202.6%7C3.5e%2B02%2CEF-hand_5%7CPF13202.6%7C1.8e%2B03%2CEF-hand_5%7CPF13202.6%7C2.3e-05%2CTerB%7CPF05099.13%7C2.6e%2B03%2CTerB%7CPF05099.13%7C0.078%2CDUF4734%7CPF15881.5%7C4.5%2CDUF4734%7CPF15881.5%7C41%2CPWWP%7CPF00855.17%7C0.31%2CPWWP%7CPF00855.17%7C6e%2B03%2CEF-hand_13%7CPF17958.1%7C3.5%2CEF-hand_13%7CPF17958.1%7C7.6e%2B03%2CEF-hand_13%7CPF17958.1%7C2.7e%2B02
LSTA.10867.1	transdecoder	exon	1	1929	.	+	.	ID=LSTA.10867.1.p1.exon1;Parent=LSTA.10867.1.p1
LSTA.10867.1	transdecoder	CDS	2	838	.	+	0	ID=cds.LSTA.10867.1.p1;Parent=LSTA.10867.1.p1
LSTA.10867.1	transdecoder	three_prime_UTR	839	1929	.	+	.	ID=LSTA.10867.1.p1.utr3p1;Parent=LSTA.10867.1.p1
LSTA.10867.2	transdecoder	gene	1	1929	.	+	.	ID=GENE.LSTA.10867.2~~LSTA.10867.2.p1;Name=ORF%20type%3A5prime_partial%20len%3A279%20%28%2B%29%2Cscore%3D66.12%2Clcl%7CNC_037592.1_prot_XP_025087638.1_10530%7C65.272%7C1.25e-113%2CEF-hand_8%7CPF13833.6%7C49%2CEF-hand_8%7CPF13833.6%7C3.3e%2B02%2CEF-hand_8%7CPF13833.6%7C3.8e-08%2CEF-hand_7%7CPF13499.6%7C33%2CEF-hand_7%7CPF13499.6%7C31%2CEF-hand_7%7CPF13499.6%7C0.0001%2CEF-hand_6%7CPF13405.6%7C1.6e%2B02%2CEF-hand_6%7CPF13405.6%7C2.1e%2B02%2CEF-hand_6%7CPF13405.6%7C4.5e%2B03%2CEF-hand_6%7CPF13405.6%7C3.1e-05%2CEF-hand_1%7CPF00036.32%7C1.1e%2B02%2CEF-hand_1%7CPF00036.32%7C30%2CEF-hand_1%7CPF00036.32%7C9.4e%2B03%2CEF-hand_1%7CPF00036.32%7C5.1e%2B02%2CEF-hand_1%7CPF00036.32%7C1.5e-06%2CEF-hand_5%7CPF13202.6%7C3.5e%2B02%2CEF-hand_5%7CPF13202.6%7C1.8e%2B03%2CEF-hand_5%7CPF13202.6%7C2.3e-05%2CTerB%7CPF05099.13%7C2.6e%2B03%2CTerB%7CPF05099.13%7C0.078%2CDUF4734%7CPF15881.5%7C4.5%2CDUF4734%7CPF15881.5%7C41%2CPWWP%7CPF00855.17%7C0.31%2CPWWP%7CPF00855.17%7C6e%2B03%2CEF-hand_13%7CPF17958.1%7C3.5%2CEF-hand_13%7CPF17958.1%7C7.6e%2B03%2CEF-hand_13%7CPF17958.1%7C2.7e%2B02
LSTA.10867.2	transdecoder	mRNA	1	1929	.	+	.	ID=LSTA.10867.2.p1;Parent=GENE.LSTA.10867.2~~LSTA.10867.2.p1;Name=ORF%20type%3A5prime_partial%20len%3A279%20%28%2B%29%2Cscore%3D66.12%2Clcl%7CNC_037592.1_prot_XP_025087638.1_10530%7C65.272%7C1.25e-113%2CEF-hand_8%7CPF13833.6%7C49%2CEF-hand_8%7CPF13833.6%7C3.3e%2B02%2CEF-hand_8%7CPF13833.6%7C3.8e-08%2CEF-hand_7%7CPF13499.6%7C33%2CEF-hand_7%7CPF13499.6%7C31%2CEF-hand_7%7CPF13499.6%7C0.0001%2CEF-hand_6%7CPF13405.6%7C1.6e%2B02%2CEF-hand_6%7CPF13405.6%7C2.1e%2B02%2CEF-hand_6%7CPF13405.6%7C4.5e%2B03%2CEF-hand_6%7CPF13405.6%7C3.1e-05%2CEF-hand_1%7CPF00036.32%7C1.1e%2B02%2CEF-hand_1%7CPF00036.32%7C30%2CEF-hand_1%7CPF00036.32%7C9.4e%2B03%2CEF-hand_1%7CPF00036.32%7C5.1e%2B02%2CEF-hand_1%7CPF00036.32%7C1.5e-06%2CEF-hand_5%7CPF13202.6%7C3.5e%2B02%2CEF-hand_5%7CPF13202.6%7C1.8e%2B03%2CEF-hand_5%7CPF13202.6%7C2.3e-05%2CTerB%7CPF05099.13%7C2.6e%2B03%2CTerB%7CPF05099.13%7C0.078%2CDUF4734%7CPF15881.5%7C4.5%2CDUF4734%7CPF15881.5%7C41%2CPWWP%7CPF00855.17%7C0.31%2CPWWP%7CPF00855.17%7C6e%2B03%2CEF-hand_13%7CPF17958.1%7C3.5%2CEF-hand_13%7CPF17958.1%7C7.6e%2B03%2CEF-hand_13%7CPF17958.1%7C2.7e%2B02
LSTA.10867.2	transdecoder	exon	1	1929	.	+	.	ID=LSTA.10867.2.p1.exon1;Parent=LSTA.10867.2.p1
LSTA.10867.2	transdecoder	CDS	2	838	.	+	0	ID=cds.LSTA.10867.2.p1;Parent=LSTA.10867.2.p1
LSTA.10867.2	transdecoder	three_prime_UTR	839	1929	.	+	.	ID=LSTA.10867.2.p1.utr3p1;Parent=LSTA.10867.2.p1
LSTA.1087.1	transdecoder	gene	1	3398	.	+	.	ID=GENE.LSTA.1087.1~~LSTA.1087.1.p2;Name=ORF%20type%3Acomplete%20len%3A143%20%28%2B%29%2Cscore%3D17.03%2Clcl%7CNW_004797423.1_prot_XP_012937407.1_9486%7C37.500%7C1.28e-13%2CAFT%7CPF08731.11%7C0.047
LSTA.1087.1	transdecoder	mRNA	1	3398	.	+	.	ID=LSTA.1087.1.p2;Parent=GENE.LSTA.1087.1~~LSTA.1087.1.p2;Name=ORF%20type%3Acomplete%20len%3A143%20%28%2B%29%2Cscore%3D17.03%2Clcl%7CNW_004797423.1_prot_XP_012937407.1_9486%7C37.500%7C1.28e-13%2CAFT%7CPF08731.11%7C0.047
LSTA.1087.1	transdecoder	five_prime_UTR	1	955	.	+	.	ID=LSTA.1087.1.p2.utr5p1;Parent=LSTA.1087.1.p2
LSTA.1087.1	transdecoder	exon	1	3398	.	+	.	ID=LSTA.1087.1.p2.exon1;Parent=LSTA.1087.1.p2
LSTA.1087.1	transdecoder	CDS	956	1384	.	+	0	ID=cds.LSTA.1087.1.p2;Parent=LSTA.1087.1.p2
LSTA.1087.1	transdecoder	three_prime_UTR	1385	3398	.	+	.	ID=LSTA.1087.1.p2.utr3p1;Parent=LSTA.1087.1.p2
LSTA.1087.1	transdecoder	gene	1	3398	.	-	.	ID=GENE.LSTA.1087.1~~LSTA.1087.1.p3;Name=ORF%20type%3Acomplete%20len%3A110%20%28-%29%2Cscore%3D5.23%2CHep_core_N%7CPF08290.11%7C0.04%2CHep_core_N%7CPF08290.11%7C1.8e%2B04
LSTA.1087.1	transdecoder	mRNA	1	3398	.	-	.	ID=LSTA.1087.1.p3;Parent=GENE.LSTA.1087.1~~LSTA.1087.1.p3;Name=ORF%20type%3Acomplete%20len%3A110%20%28-%29%2Cscore%3D5.23%2CHep_core_N%7CPF08290.11%7C0.04%2CHep_core_N%7CPF08290.11%7C1.8e%2B04
LSTA.1087.1	transdecoder	five_prime_UTR	708	3398	.	-	.	ID=LSTA.1087.1.p3.utr5p1;Parent=LSTA.1087.1.p3
LSTA.1087.1	transdecoder	exon	1	3398	.	-	.	ID=LSTA.1087.1.p3.exon1;Parent=LSTA.1087.1.p3
LSTA.1087.1	transdecoder	CDS	378	707	.	-	0	ID=cds.LSTA.1087.1.p3;Parent=LSTA.1087.1.p3
LSTA.1087.1	transdecoder	three_prime_UTR	1	377	.	-	.	ID=LSTA.1087.1.p3.utr3p1;Parent=LSTA.1087.1.p3
# refined start codon: 2 -> 194 (score: 0.372)
LSTA.1087.2	transdecoder	gene	1	1837	.	+	.	ID=GENE.LSTA.1087.2~~LSTA.1087.2.p1;Name=ORF%20type%3Acomplete%20len%3A600%20%28%2B%29%2Cscore%3D193.22%2Clcl%7CNW_013396446.1_prot_XP_013083604.1_20476%7C65.823%7C1.40e-138%2CCCDC144C%7CPF14915.6%7C0.011%2CCCDC144C%7CPF14915.6%7C90%2CDUF1664%7CPF07889.12%7C0.42%2CDUF1664%7CPF07889.12%7C9.1%2CDUF1664%7CPF07889.12%7C61%2CDUF1664%7CPF07889.12%7C22%2CDUF2730%7CPF10805.8%7C24%2CDUF2730%7CPF10805.8%7C2.4e%2B02%2CDUF2730%7CPF10805.8%7C68%2CDUF2730%7CPF10805.8%7C5.8
LSTA.1087.2	transdecoder	mRNA	1	1837	.	+	.	ID=LSTA.1087.2.p1;Parent=GENE.LSTA.1087.2~~LSTA.1087.2.p1;Name=ORF%20type%3Acomplete%20len%3A600%20%28%2B%29%2Cscore%3D193.22%2Clcl%7CNW_013396446.1_prot_XP_013083604.1_20476%7C65.823%7C1.40e-138%2CCCDC144C%7CPF14915.6%7C0.011%2CCCDC144C%7CPF14915.6%7C90%2CDUF1664%7CPF07889.12%7C0.42%2CDUF1664%7CPF07889.12%7C9.1%2CDUF1664%7CPF07889.12%7C61%2CDUF1664%7CPF07889.12%7C22%2CDUF2730%7CPF10805.8%7C24%2CDUF2730%7CPF10805.8%7C2.4e%2B02%2CDUF2730%7CPF10805.8%7C68%2CDUF2730%7CPF10805.8%7C5.8
LSTA.1087.2	transdecoder	five_prime_UTR	1	193	.	+	.	ID=LSTA.1087.2.p1.utr5p1;Parent=LSTA.1087.2.p1
LSTA.1087.2	transdecoder	exon	1	1837	.	+	.	ID=LSTA.1087.2.p1.exon1;Parent=LSTA.1087.2.p1
LSTA.1087.2	transdecoder	CDS	194	1801	.	+	0	ID=cds.LSTA.1087.2.p1;Parent=LSTA.1087.2.p1
LSTA.1087.2	transdecoder	three_prime_UTR	1802	1837	.	+	.	ID=LSTA.1087.2.p1.utr3p1;Parent=LSTA.1087.2.p1
LSTA.10870.1	transdecoder	gene	1	5140	.	+	.	ID=GENE.LSTA.10870.1~~LSTA.10870.1.p4;Name=ORF%20type%3Acomplete%20len%3A103%20%28%2B%29%2Cscore%3D-7.29%2CCmc1%7CPF08583.10%7C0.29%2CCmc1%7CPF08583.10%7C2.9e%2B03
LSTA.10870.1	transdecoder	mRNA	1	5140	.	+	.	ID=LSTA.10870.1.p4;Parent=GENE.LSTA.10870.1~~LSTA.10870.1.p4;Name=ORF%20type%3Acomplete%20len%3A103%20%28%2B%29%2Cscore%3D-7.29%2CCmc1%7CPF08583.10%7C0.29%2CCmc1%7CPF08583.10%7C2.9e%2B03
LSTA.10870.1	transdecoder	five_prime_UTR	1	2300	.	+	.	ID=LSTA.10870.1.p4.utr5p1;Parent=LSTA.10870.1.p4
LSTA.10870.1	transdecoder	exon	1	5140	.	+	.	ID=LSTA.10870.1.p4.exon1;Parent=LSTA.10870.1.p4
LSTA.10870.1	transdecoder	CDS	2301	2609	.	+	0	ID=cds.LSTA.10870.1.p4;Parent=LSTA.10870.1.p4
LSTA.10870.1	transdecoder	three_prime_UTR	2610	5140	.	+	.	ID=LSTA.10870.1.p4.utr3p1;Parent=LSTA.10870.1.p4
LSTA.10870.1	transdecoder	gene	1	5140	.	-	.	ID=GENE.LSTA.10870.1~~LSTA.10870.1.p1;Name=ORF%20type%3Acomplete%20len%3A222%20%28-%29%2Cscore%3D7.51
LSTA.10870.1	transdecoder	mRNA	1	5140	.	-	.	ID=LSTA.10870.1.p1;Parent=GENE.LSTA.10870.1~~LSTA.10870.1.p1;Name=ORF%20type%3Acomplete%20len%3A222%20%28-%29%2Cscore%3D7.51
LSTA.10870.1	transdecoder	five_prime_UTR	1177	5140	.	-	.	ID=LSTA.10870.1.p1.utr5p1;Parent=LSTA.10870.1.p1
LSTA.10870.1	transdecoder	exon	1	5140	.	-	.	ID=LSTA.10870.1.p1.exon1;Parent=LSTA.10870.1.p1
LSTA.10870.1	transdecoder	CDS	511	1176	.	-	0	ID=cds.LSTA.10870.1.p1;Parent=LSTA.10870.1.p1
LSTA.10870.1	transdecoder	three_prime_UTR	1	510	.	-	.	ID=LSTA.10870.1.p1.utr3p1;Parent=LSTA.10870.1.p1
LSTA.10870.1	transdecoder	gene	1	5140	.	-	.	ID=GENE.LSTA.10870.1~~LSTA.10870.1.p3;Name=ORF%20type%3Acomplete%20len%3A156%20%28-%29%2Cscore%3D34.12%2Clcl%7CNW_013430067.1_prot_XP_013089604.1_25810%7C41.558%7C6.52e-20
LSTA.10870.1	transdecoder	mRNA	1	5140	.	-	.	ID=LSTA.10870.1.p3;Parent=GENE.LSTA.10870.1~~LSTA.10870.1.p3;Name=ORF%20type%3Acomplete%20len%3A156%20%28-%29%2Cscore%3D34.12%2Clcl%7CNW_013430067.1_prot_XP_013089604.1_25810%7C41.558%7C6.52e-20
LSTA.10870.1	transdecoder	exon	1	5140	.	-	.	ID=LSTA.10870.1.p3.exon1;Parent=LSTA.10870.1.p3
LSTA.10870.1	transdecoder	CDS	4671	5138	.	-	0	ID=cds.LSTA.10870.1.p3;Parent=LSTA.10870.1.p3
LSTA.10870.1	transdecoder	three_prime_UTR	1	4670	.	-	.	ID=LSTA.10870.1.p3.utr3p1;Parent=LSTA.10870.1.p3
LSTA.10870.2	transdecoder	gene	1	4036	.	+	.	ID=GENE.LSTA.10870.2~~LSTA.10870.2.p2;Name=ORF%20type%3Acomplete%20len%3A103%20%28%2B%29%2Cscore%3D-7.29%2CCmc1%7CPF08583.10%7C0.29%2CCmc1%7CPF08583.10%7C2.9e%2B03
LSTA.10870.2	transdecoder	mRNA	1	4036	.	+	.	ID=LSTA.10870.2.p2;Parent=GENE.LSTA.10870.2~~LSTA.10870.2.p2;Name=ORF%20type%3Acomplete%20len%3A103%20%28%2B%29%2Cscore%3D-7.29%2CCmc1%7CPF08583.10%7C0.29%2CCmc1%7CPF08583.10%7C2.9e%2B03
LSTA.10870.2	transdecoder	five_prime_UTR	1	1196	.	+	.	ID=LSTA.10870.2.p2.utr5p1;Parent=LSTA.10870.2.p2
LSTA.10870.2	transdecoder	exon	1	4036	.	+	.	ID=LSTA.10870.2.p2.exon1;Parent=LSTA.10870.2.p2
LSTA.10870.2	transdecoder	CDS	1197	1505	.	+	0	ID=cds.LSTA.10870.2.p2;Parent=LSTA.10870.2.p2
LSTA.10870.2	transdecoder	three_prime_UTR	1506	4036	.	+	.	ID=LSTA.10870.2.p2.utr3p1;Parent=LSTA.10870.2.p2
LSTA.10870.2	transdecoder	gene	1	4036	.	-	.	ID=GENE.LSTA.10870.2~~LSTA.10870.2.p1;Name=ORF%20type%3Acomplete%20len%3A156%20%28-%29%2Cscore%3D34.12%2Clcl%7CNW_013430067.1_prot_XP_013089604.1_25810%7C41.558%7C6.52e-20
LSTA.10870.2	transdecoder	mRNA	1	4036	.	-	.	ID=LSTA.10870.2.p1;Parent=GENE.LSTA.10870.2~~LSTA.10870.2.p1;Name=ORF%20type%3Acomplete%20len%3A156%20%28-%29%2Cscore%3D34.12%2Clcl%7CNW_013430067.1_prot_XP_013089604.1_25810%7C41.558%7C6.52e-20
LSTA.10870.2	transdecoder	exon	1	4036	.	-	.	ID=LSTA.10870.2.p1.exon1;Parent=LSTA.10870.2.p1
LSTA.10870.2	transdecoder	CDS	3567	4034	.	-	0	ID=cds.LSTA.10870.2.p1;Parent=LSTA.10870.2.p1
LSTA.10870.2	transdecoder	three_prime_UTR	1	3566	.	-	.	ID=LSTA.10870.2.p1.utr3p1;Parent=LSTA.10870.2.p1
LSTA.10871.1	transdecoder	gene	1	4768	.	+	.	ID=GENE.LSTA.10871.1~~LSTA.10871.1.p1;Name=ORF%20type%3Acomplete%20len%3A377%20%28%2B%29%2Cscore%3D89.07%2Clcl%7CNW_013430067.1_prot_XP_013089604.1_25810%7C73.600%7C2.01e-180%2C7tm_3%7CPF00003.22%7C1.9e-39%2CDUF4094%7CPF13334.6%7C0.032%2CDUF4094%7CPF13334.6%7C4.6e%2B03%2CDUF2968%7CPF11180.8%7C0.077%2CDUF4446%7CPF14584.6%7C1.7e%2B03%2CDUF4446%7CPF14584.6%7C0.32%2CDUF3287%7CPF11690.8%7C0.11%2CDUF4407%7CPF14362.6%7C0.15%2CWD40_alt%7CPF14077.6%7C0.23%2CFYVE_2%7CPF02318.16%7C0.19%2CFapA%7CPF03961.13%7C0.15%2CMCU%7CPF04678.13%7C0.22%2CAllexi_40kDa%7CPF05549.11%7C5.6e%2B03%2CAllexi_40kDa%7CPF05549.11%7C0.031%2CCobD_Cbib%7CPF03186.13%7C6.7e%2B03%2CCobD_Cbib%7CPF03186.13%7C0.35%2CDUF2203%7CPF09969.9%7C0.63
LSTA.10871.1	transdecoder	mRNA	1	4768	.	+	.	ID=LSTA.10871.1.p1;Parent=GENE.LSTA.10871.1~~LSTA.10871.1.p1;Name=ORF%20type%3Acomplete%20len%3A377%20%28%2B%29%2Cscore%3D89.07%2Clcl%7CNW_013430067.1_prot_XP_013089604.1_25810%7C73.600%7C2.01e-180%2C7tm_3%7CPF00003.22%7C1.9e-39%2CDUF4094%7CPF13334.6%7C0.032%2CDUF4094%7CPF13334.6%7C4.6e%2B03%2CDUF2968%7CPF11180.8%7C0.077%2CDUF4446%7CPF14584.6%7C1.7e%2B03%2CDUF4446%7CPF14584.6%7C0.32%2CDUF3287%7CPF11690.8%7C0.11%2CDUF4407%7CPF14362.6%7C0.15%2CWD40_alt%7CPF14077.6%7C0.23%2CFYVE_2%7CPF02318.16%7C0.19%2CFapA%7CPF03961.13%7C0.15%2CMCU%7CPF04678.13%7C0.22%2CAllexi_40kDa%7CPF05549.11%7C5.6e%2B03%2CAllexi_40kDa%7CPF05549.11%7C0.031%2CCobD_Cbib%7CPF03186.13%7C6.7e%2B03%2CCobD_Cbib%7CPF03186.13%7C0.35%2CDUF2203%7CPF09969.9%7C0.63
LSTA.10871.1	transdecoder	five_prime_UTR	1	99	.	+	.	ID=LSTA.10871.1.p1.utr5p1;Parent=LSTA.10871.1.p1
LSTA.10871.1	transdecoder	exon	1	4768	.	+	.	ID=LSTA.10871.1.p1.exon1;Parent=LSTA.10871.1.p1
LSTA.10871.1	transdecoder	CDS	100	1230	.	+	0	ID=cds.LSTA.10871.1.p1;Parent=LSTA.10871.1.p1
LSTA.10871.1	transdecoder	three_prime_UTR	1231	4768	.	+	.	ID=LSTA.10871.1.p1.utr3p1;Parent=LSTA.10871.1.p1
LSTA.10871.1	transdecoder	gene	1	4768	.	-	.	ID=GENE.LSTA.10871.1~~LSTA.10871.1.p3;Name=ORF%20type%3Acomplete%20len%3A103%20%28-%29%2Cscore%3D-7.29%2CCmc1%7CPF08583.10%7C0.29%2CCmc1%7CPF08583.10%7C2.9e%2B03
LSTA.10871.1	transdecoder	mRNA	1	4768	.	-	.	ID=LSTA.10871.1.p3;Parent=GENE.LSTA.10871.1~~LSTA.10871.1.p3;Name=ORF%20type%3Acomplete%20len%3A103%20%28-%29%2Cscore%3D-7.29%2CCmc1%7CPF08583.10%7C0.29%2CCmc1%7CPF08583.10%7C2.9e%2B03
LSTA.10871.1	transdecoder	five_prime_UTR	3642	4768	.	-	.	ID=LSTA.10871.1.p3.utr5p1;Parent=LSTA.10871.1.p3
LSTA.10871.1	transdecoder	exon	1	4768	.	-	.	ID=LSTA.10871.1.p3.exon1;Parent=LSTA.10871.1.p3
LSTA.10871.1	transdecoder	CDS	3333	3641	.	-	0	ID=cds.LSTA.10871.1.p3;Parent=LSTA.10871.1.p3
LSTA.10871.1	transdecoder	three_prime_UTR	1	3332	.	-	.	ID=LSTA.10871.1.p3.utr3p1;Parent=LSTA.10871.1.p3
LSTA.10871.2	transdecoder	gene	1	3745	.	-	.	ID=GENE.LSTA.10871.2~~LSTA.10871.2.p1;Name=ORF%20type%3Acomplete%20len%3A103%20%28-%29%2Cscore%3D-7.29%2CCmc1%7CPF08583.10%7C0.29%2CCmc1%7CPF08583.10%7C2.9e%2B03
LSTA.10871.2	transdecoder	mRNA	1	3745	.	-	.	ID=LSTA.10871.2.p1;Parent=GENE.LSTA.10871.2~~LSTA.10871.2.p1;Name=ORF%20type%3Acomplete%20len%3A103%20%28-%29%2Cscore%3D-7.29%2CCmc1%7CPF08583.10%7C0.29%2CCmc1%7CPF08583.10%7C2.9e%2B03
LSTA.10871.2	transdecoder	five_prime_UTR	2705	3745	.	-	.	ID=LSTA.10871.2.p1.utr5p1;Parent=LSTA.10871.2.p1
LSTA.10871.2	transdecoder	exon	1	3745	.	-	.	ID=LSTA.10871.2.p1.exon1;Parent=LSTA.10871.2.p1
LSTA.10871.2	transdecoder	CDS	2396	2704	.	-	0	ID=cds.LSTA.10871.2.p1;Parent=LSTA.10871.2.p1
LSTA.10871.2	transdecoder	three_prime_UTR	1	2395	.	-	.	ID=LSTA.10871.2.p1.utr3p1;Parent=LSTA.10871.2.p1
LSTA.10872.1	transdecoder	gene	1	1780	.	+	.	ID=GENE.LSTA.10872.1~~LSTA.10872.1.p1;Name=ORF%20type%3Ainternal%20len%3A593%20%28%2B%29%2Cscore%3D82.20%2Clcl%7CNW_013430067.1_prot_XP_013089604.1_25810%7C94.291%7C0.0%2CANF_receptor%7CPF01094.28%7C1.9e-63%2CPeripla_BP_6%7CPF13458.6%7C6.9e-14%2CPFO_beta_C%7CPF12367.8%7C4.8%2CPFO_beta_C%7CPF12367.8%7C9.2%2CPFO_beta_C%7CPF12367.8%7C5.4e%2B02%2C7tm_3%7CPF00003.22%7C4e%2B03%2C7tm_3%7CPF00003.22%7C0.0029%2CAbi_HHR%7CPF07815.14%7C0.12
LSTA.10872.1	transdecoder	mRNA	1	1780	.	+	.	ID=LSTA.10872.1.p1;Parent=GENE.LSTA.10872.1~~LSTA.10872.1.p1;Name=ORF%20type%3Ainternal%20len%3A593%20%28%2B%29%2Cscore%3D82.20%2Clcl%7CNW_013430067.1_prot_XP_013089604.1_25810%7C94.291%7C0.0%2CANF_receptor%7CPF01094.28%7C1.9e-63%2CPeripla_BP_6%7CPF13458.6%7C6.9e-14%2CPFO_beta_C%7CPF12367.8%7C4.8%2CPFO_beta_C%7CPF12367.8%7C9.2%2CPFO_beta_C%7CPF12367.8%7C5.4e%2B02%2C7tm_3%7CPF00003.22%7C4e%2B03%2C7tm_3%7CPF00003.22%7C0.0029%2CAbi_HHR%7CPF07815.14%7C0.12
LSTA.10872.1	transdecoder	exon	1	1780	.	+	.	ID=LSTA.10872.1.p1.exon1;Parent=LSTA.10872.1.p1
LSTA.10872.1	transdecoder	CDS	3	1778	.	+	0	ID=cds.LSTA.10872.1.p1;Parent=LSTA.10872.1.p1
LSTA.10874.1	transdecoder	gene	1	1876	.	+	.	ID=GENE.LSTA.10874.1~~LSTA.10874.1.p1;Name=ORF%20type%3A3prime_partial%20len%3A445%20%28%2B%29%2Cscore%3D96.42%2Clcl%7CNW_013430067.1_prot_XP_013089602.1_25809%7C53.348%7C8.08e-146%2CIRF%7CPF00605.17%7C2.2e-34%2CIRF-3%7CPF10401.9%7C7.4e-12
LSTA.10874.1	transdecoder	mRNA	1	1876	.	+	.	ID=LSTA.10874.1.p1;Parent=GENE.LSTA.10874.1~~LSTA.10874.1.p1;Name=ORF%20type%3A3prime_partial%20len%3A445%20%28%2B%29%2Cscore%3D96.42%2Clcl%7CNW_013430067.1_prot_XP_013089602.1_25809%7C53.348%7C8.08e-146%2CIRF%7CPF00605.17%7C2.2e-34%2CIRF-3%7CPF10401.9%7C7.4e-12
LSTA.10874.1	transdecoder	five_prime_UTR	1	543	.	+	.	ID=LSTA.10874.1.p1.utr5p1;Parent=LSTA.10874.1.p1
LSTA.10874.1	transdecoder	exon	1	1876	.	+	.	ID=LSTA.10874.1.p1.exon1;Parent=LSTA.10874.1.p1
LSTA.10874.1	transdecoder	CDS	544	1875	.	+	0	ID=cds.LSTA.10874.1.p1;Parent=LSTA.10874.1.p1
LSTA.10875.1	transdecoder	gene	1	1181	.	+	.	ID=GENE.LSTA.10875.1~~LSTA.10875.1.p1;Name=ORF%20type%3A3prime_partial%20len%3A176%20%28%2B%29%2Cscore%3D41.02%2Clcl%7CNW_004797271.1_prot_XP_005088859.1_42%7C97.126%7C7.99e-121%2CBTB%7CPF00651.31%7C9.1e-33%2CBTB%7CPF00651.31%7C2.1e%2B03%2CBACK%7CPF07707.15%7C2.5e%2B03%2CBACK%7CPF07707.15%7C8.7e-06
LSTA.10875.1	transdecoder	mRNA	1	1181	.	+	.	ID=LSTA.10875.1.p1;Parent=GENE.LSTA.10875.1~~LSTA.10875.1.p1;Name=ORF%20type%3A3prime_partial%20len%3A176%20%28%2B%29%2Cscore%3D41.02%2Clcl%7CNW_004797271.1_prot_XP_005088859.1_42%7C97.126%7C7.99e-121%2CBTB%7CPF00651.31%7C9.1e-33%2CBTB%7CPF00651.31%7C2.1e%2B03%2CBACK%7CPF07707.15%7C2.5e%2B03%2CBACK%7CPF07707.15%7C8.7e-06
LSTA.10875.1	transdecoder	five_prime_UTR	1	655	.	+	.	ID=LSTA.10875.1.p1.utr5p1;Parent=LSTA.10875.1.p1
LSTA.10875.1	transdecoder	exon	1	1181	.	+	.	ID=LSTA.10875.1.p1.exon1;Parent=LSTA.10875.1.p1
LSTA.10875.1	transdecoder	CDS	656	1180	.	+	0	ID=cds.LSTA.10875.1.p1;Parent=LSTA.10875.1.p1
LSTA.10876.1	transdecoder	gene	1	372	.	+	.	ID=GENE.LSTA.10876.1~~LSTA.10876.1.p1;Name=ORF%20type%3Ainternal%20len%3A124%20%28%2B%29%2Cscore%3D38.21%2Clcl%7CNW_013492039.1_prot_XP_013060651.1_32631%7C100.000%7C4.52e-83%2CBACK%7CPF07707.15%7C7e-25
LSTA.10876.1	transdecoder	mRNA	1	372	.	+	.	ID=LSTA.10876.1.p1;Parent=GENE.LSTA.10876.1~~LSTA.10876.1.p1;Name=ORF%20type%3Ainternal%20len%3A124%20%28%2B%29%2Cscore%3D38.21%2Clcl%7CNW_013492039.1_prot_XP_013060651.1_32631%7C100.000%7C4.52e-83%2CBACK%7CPF07707.15%7C7e-25
LSTA.10876.1	transdecoder	exon	1	372	.	+	.	ID=LSTA.10876.1.p1.exon1;Parent=LSTA.10876.1.p1
LSTA.10876.1	transdecoder	CDS	3	371	.	+	0	ID=cds.LSTA.10876.1.p1;Parent=LSTA.10876.1.p1
LSTA.10877.1	transdecoder	gene	1	2551	.	+	.	ID=GENE.LSTA.10877.1~~LSTA.10877.1.p1;Name=ORF%20type%3A5prime_partial%20len%3A436%20%28%2B%29%2Cscore%3D45.04%2Clcl%7CNW_004797271.1_prot_XP_005088854.1_40%7C67.978%7C1.89e-179%2CGlutaredoxin%7CPF00462.24%7C1.8e-10%2CGST_N_3%7CPF13417.6%7C2.2e-08%2CGST_N_2%7CPF13409.6%7C2.7e-05%2CGST_N%7CPF02798.20%7C0.00018%2CGST_N_4%7CPF17172.4%7C0.014%2CGST_N_4%7CPF17172.4%7C3.5e%2B02%2CGST_C_2%7CPF13410.6%7C0.027%2CTHP2%7CPF09432.10%7C31%2CTHP2%7CPF09432.10%7C1.6%2CGST_C%7CPF00043.25%7C0.12%2CGST_C_3%7CPF14497.6%7C5e%2B03%2CGST_C_3%7CPF14497.6%7C0.39
LSTA.10877.1	transdecoder	mRNA	1	2551	.	+	.	ID=LSTA.10877.1.p1;Parent=GENE.LSTA.10877.1~~LSTA.10877.1.p1;Name=ORF%20type%3A5prime_partial%20len%3A436%20%28%2B%29%2Cscore%3D45.04%2Clcl%7CNW_004797271.1_prot_XP_005088854.1_40%7C67.978%7C1.89e-179%2CGlutaredoxin%7CPF00462.24%7C1.8e-10%2CGST_N_3%7CPF13417.6%7C2.2e-08%2CGST_N_2%7CPF13409.6%7C2.7e-05%2CGST_N%7CPF02798.20%7C0.00018%2CGST_N_4%7CPF17172.4%7C0.014%2CGST_N_4%7CPF17172.4%7C3.5e%2B02%2CGST_C_2%7CPF13410.6%7C0.027%2CTHP2%7CPF09432.10%7C31%2CTHP2%7CPF09432.10%7C1.6%2CGST_C%7CPF00043.25%7C0.12%2CGST_C_3%7CPF14497.6%7C5e%2B03%2CGST_C_3%7CPF14497.6%7C0.39
LSTA.10877.1	transdecoder	exon	1	2551	.	+	.	ID=LSTA.10877.1.p1.exon1;Parent=LSTA.10877.1.p1
LSTA.10877.1	transdecoder	CDS	3	1310	.	+	0	ID=cds.LSTA.10877.1.p1;Parent=LSTA.10877.1.p1
LSTA.10877.1	transdecoder	three_prime_UTR	1311	2551	.	+	.	ID=LSTA.10877.1.p1.utr3p1;Parent=LSTA.10877.1.p1
LSTA.10877.2	transdecoder	gene	1	2521	.	+	.	ID=GENE.LSTA.10877.2~~LSTA.10877.2.p2;Name=ORF%20type%3Acomplete%20len%3A144%20%28%2B%29%2Cscore%3D18.87%2Clcl%7CNW_004797271.1_prot_XP_005088854.1_40%7C75.524%7C5.59e-78%2CGST_C_2%7CPF13410.6%7C0.0031%2CGST_C%7CPF00043.25%7C0.015%2CGST_C_3%7CPF14497.6%7C0.04%2CTHP2%7CPF09432.10%7C0.16%2CGST_C_6%7CPF17171.4%7C5.8e%2B03%2CGST_C_6%7CPF17171.4%7C0.2
LSTA.10877.2	transdecoder	mRNA	1	2521	.	+	.	ID=LSTA.10877.2.p2;Parent=GENE.LSTA.10877.2~~LSTA.10877.2.p2;Name=ORF%20type%3Acomplete%20len%3A144%20%28%2B%29%2Cscore%3D18.87%2Clcl%7CNW_004797271.1_prot_XP_005088854.1_40%7C75.524%7C5.59e-78%2CGST_C_2%7CPF13410.6%7C0.0031%2CGST_C%7CPF00043.25%7C0.015%2CGST_C_3%7CPF14497.6%7C0.04%2CTHP2%7CPF09432.10%7C0.16%2CGST_C_6%7CPF17171.4%7C5.8e%2B03%2CGST_C_6%7CPF17171.4%7C0.2
LSTA.10877.2	transdecoder	five_prime_UTR	1	848	.	+	.	ID=LSTA.10877.2.p2.utr5p1;Parent=LSTA.10877.2.p2
LSTA.10877.2	transdecoder	exon	1	2521	.	+	.	ID=LSTA.10877.2.p2.exon1;Parent=LSTA.10877.2.p2
LSTA.10877.2	transdecoder	CDS	849	1280	.	+	0	ID=cds.LSTA.10877.2.p2;Parent=LSTA.10877.2.p2
LSTA.10877.2	transdecoder	three_prime_UTR	1281	2521	.	+	.	ID=LSTA.10877.2.p2.utr3p1;Parent=LSTA.10877.2.p2
LSTA.10877.2	transdecoder	gene	1	2521	.	+	.	ID=GENE.LSTA.10877.2~~LSTA.10877.2.p1;Name=ORF%20type%3A5prime_partial%20len%3A278%20%28%2B%29%2Cscore%3D21.85%2Clcl%7CNW_004797271.1_prot_XP_005088854.1_40%7C60.000%7C6.06e-76%2CGlutaredoxin%7CPF00462.24%7C9e-11%2CGST_N_3%7CPF13417.6%7C1e-08%2CGST_N_2%7CPF13409.6%7C1.3e-05%2CGST_N%7CPF02798.20%7C8.5e-05%2CGST_N_4%7CPF17172.4%7C0.0068%2CDUF836%7CPF05768.14%7C0.2
LSTA.10877.2	transdecoder	mRNA	1	2521	.	+	.	ID=LSTA.10877.2.p1;Parent=GENE.LSTA.10877.2~~LSTA.10877.2.p1;Name=ORF%20type%3A5prime_partial%20len%3A278%20%28%2B%29%2Cscore%3D21.85%2Clcl%7CNW_004797271.1_prot_XP_005088854.1_40%7C60.000%7C6.06e-76%2CGlutaredoxin%7CPF00462.24%7C9e-11%2CGST_N_3%7CPF13417.6%7C1e-08%2CGST_N_2%7CPF13409.6%7C1.3e-05%2CGST_N%7CPF02798.20%7C8.5e-05%2CGST_N_4%7CPF17172.4%7C0.0068%2CDUF836%7CPF05768.14%7C0.2
LSTA.10877.2	transdecoder	exon	1	2521	.	+	.	ID=LSTA.10877.2.p1.exon1;Parent=LSTA.10877.2.p1
LSTA.10877.2	transdecoder	CDS	2	835	.	+	0	ID=cds.LSTA.10877.2.p1;Parent=LSTA.10877.2.p1
LSTA.10877.2	transdecoder	three_prime_UTR	836	2521	.	+	.	ID=LSTA.10877.2.p1.utr3p1;Parent=LSTA.10877.2.p1
LSTA.10879.1	transdecoder	gene	1	2393	.	+	.	ID=GENE.LSTA.10879.1~~LSTA.10879.1.p1;Name=ORF%20type%3A5prime_partial%20len%3A338%20%28%2B%29%2Cscore%3D58.97%2Clcl%7CNW_013492039.1_prot_XP_013060652.1_32632%7C52.607%7C1.25e-73%2CAnk_5%7CPF13857.6%7C1.4e%2B04%2CAnk_5%7CPF13857.6%7C6.1e-07%2CAnk_5%7CPF13857.6%7C8.5e-06%2CAnk_5%7CPF13857.6%7C8.7e%2B02%2CAnk_4%7CPF13637.6%7C2.6e%2B02%2CAnk_4%7CPF13637.6%7C6.6e-12%2CAnk_4%7CPF13637.6%7C8.6e%2B03%2CAnk_2%7CPF12796.7%7C1.2e-11%2CAnk_2%7CPF12796.7%7C2.1e%2B03%2CAnk_3%7CPF13606.6%7C0.00079%2CAnk_3%7CPF13606.6%7C0.0012%2CAnk_3%7CPF13606.6%7C8.5e%2B03%2CAnk%7CPF00023.30%7C0.00069%2CAnk%7CPF00023.30%7C0.0028%2CEutC%7CPF05985.11%7C0.074
LSTA.10879.1	transdecoder	mRNA	1	2393	.	+	.	ID=LSTA.10879.1.p1;Parent=GENE.LSTA.10879.1~~LSTA.10879.1.p1;Name=ORF%20type%3A5prime_partial%20len%3A338%20%28%2B%29%2Cscore%3D58.97%2Clcl%7CNW_013492039.1_prot_XP_013060652.1_32632%7C52.607%7C1.25e-73%2CAnk_5%7CPF13857.6%7C1.4e%2B04%2CAnk_5%7CPF13857.6%7C6.1e-07%2CAnk_5%7CPF13857.6%7C8.5e-06%2CAnk_5%7CPF13857.6%7C8.7e%2B02%2CAnk_4%7CPF13637.6%7C2.6e%2B02%2CAnk_4%7CPF13637.6%7C6.6e-12%2CAnk_4%7CPF13637.6%7C8.6e%2B03%2CAnk_2%7CPF12796.7%7C1.2e-11%2CAnk_2%7CPF12796.7%7C2.1e%2B03%2CAnk_3%7CPF13606.6%7C0.00079%2CAnk_3%7CPF13606.6%7C0.0012%2CAnk_3%7CPF13606.6%7C8.5e%2B03%2CAnk%7CPF00023.30%7C0.00069%2CAnk%7CPF00023.30%7C0.0028%2CEutC%7CPF05985.11%7C0.074
LSTA.10879.1	transdecoder	exon	1	2393	.	+	.	ID=LSTA.10879.1.p1.exon1;Parent=LSTA.10879.1.p1
LSTA.10879.1	transdecoder	CDS	1	1014	.	+	0	ID=cds.LSTA.10879.1.p1;Parent=LSTA.10879.1.p1
LSTA.10879.1	transdecoder	three_prime_UTR	1015	2393	.	+	.	ID=LSTA.10879.1.p1.utr3p1;Parent=LSTA.10879.1.p1
LSTA.1088.1	transdecoder	gene	1	2605	.	+	.	ID=GENE.LSTA.1088.1~~LSTA.1088.1.p1;Name=ORF%20type%3Acomplete%20len%3A421%20%28%2B%29%2Cscore%3D72.49%2Clcl%7CNW_013491378.1_prot_XP_013060578.1_32561%7C54.902%7C1.56e-161%2CAIG1%7CPF04548.16%7C4.6e-46%2CAIG1%7CPF04548.16%7C1.6e%2B03%2CMMR_HSR1%7CPF01926.23%7C3.1e-07%2CMMR_HSR1%7CPF01926.23%7C2.3e%2B03%2CCSN7a_helixI%7CPF18392.1%7C0.004%2CCSN7a_helixI%7CPF18392.1%7C1.2e%2B03%2CSRPRB%7CPF09439.10%7C11%2CSRPRB%7CPF09439.10%7C9.8%2CDUF2572%7CPF10833.8%7C1.1e%2B04%2CDUF2572%7CPF10833.8%7C0.28%2CV-ATPase_G%7CPF03179.15%7C1.8e%2B04%2CV-ATPase_G%7CPF03179.15%7C0.83
LSTA.1088.1	transdecoder	mRNA	1	2605	.	+	.	ID=LSTA.1088.1.p1;Parent=GENE.LSTA.1088.1~~LSTA.1088.1.p1;Name=ORF%20type%3Acomplete%20len%3A421%20%28%2B%29%2Cscore%3D72.49%2Clcl%7CNW_013491378.1_prot_XP_013060578.1_32561%7C54.902%7C1.56e-161%2CAIG1%7CPF04548.16%7C4.6e-46%2CAIG1%7CPF04548.16%7C1.6e%2B03%2CMMR_HSR1%7CPF01926.23%7C3.1e-07%2CMMR_HSR1%7CPF01926.23%7C2.3e%2B03%2CCSN7a_helixI%7CPF18392.1%7C0.004%2CCSN7a_helixI%7CPF18392.1%7C1.2e%2B03%2CSRPRB%7CPF09439.10%7C11%2CSRPRB%7CPF09439.10%7C9.8%2CDUF2572%7CPF10833.8%7C1.1e%2B04%2CDUF2572%7CPF10833.8%7C0.28%2CV-ATPase_G%7CPF03179.15%7C1.8e%2B04%2CV-ATPase_G%7CPF03179.15%7C0.83
LSTA.1088.1	transdecoder	five_prime_UTR	1	233	.	+	.	ID=LSTA.1088.1.p1.utr5p1;Parent=LSTA.1088.1.p1
LSTA.1088.1	transdecoder	exon	1	2605	.	+	.	ID=LSTA.1088.1.p1.exon1;Parent=LSTA.1088.1.p1
LSTA.1088.1	transdecoder	CDS	234	1496	.	+	0	ID=cds.LSTA.1088.1.p1;Parent=LSTA.1088.1.p1
LSTA.1088.1	transdecoder	three_prime_UTR	1497	2605	.	+	.	ID=LSTA.1088.1.p1.utr3p1;Parent=LSTA.1088.1.p1
LSTA.10880.1	transdecoder	gene	1	678	.	+	.	ID=GENE.LSTA.10880.1~~LSTA.10880.1.p1;Name=ORF%20type%3Ainternal%20len%3A226%20%28%2B%29%2Cscore%3D63.42%2Clcl%7CNW_004797271.1_prot_XP_005088859.1_42%7C98.214%7C6.98e-162%2Clcl%7CNW_004797271.1_prot_XP_005088859.1_42%7C48.913%7C1.10e-48%2Clcl%7CNW_004797271.1_prot_XP_005088859.1_42%7C50.735%7C4.04e-37%2CKelch_1%7CPF01344.25%7C6.3e-09%2CKelch_1%7CPF01344.25%7C3.4e-16%2CKelch_1%7CPF01344.25%7C4.9e-14%2CKelch_1%7CPF01344.25%7C6.1e-14%2CKelch_1%7CPF01344.25%7C2.7e-13%2CKelch_6%7CPF13964.6%7C0.0048%2CKelch_6%7CPF13964.6%7C3.2e-07%2CKelch_6%7CPF13964.6%7C1e-08%2CKelch_6%7CPF13964.6%7C1.9e-07%2CKelch_6%7CPF13964.6%7C1.2e-06%2CKelch_4%7CPF13418.6%7C5.3%2CKelch_4%7CPF13418.6%7C0.00012%2CKelch_4%7CPF13418.6%7C2.7e-05%2CKelch_4%7CPF13418.6%7C0.0004%2CKelch_4%7CPF13418.6%7C0.0016%2CKelch_3%7CPF13415.6%7C0.00083%2CKelch_3%7CPF13415.6%7C0.013%2CKelch_3%7CPF13415.6%7C6.6e-07%2CKelch_3%7CPF13415.6%7C0.029%2CKelch_3%7CPF13415.6%7C0.076%2CKelch_2%7CPF07646.15%7C0.04%2CKelch_2%7CPF07646.15%7C2.4e-05%2CKelch_2%7CPF07646.15%7C0.22%2CKelch_2%7CPF07646.15%7C0.00027%2CKelch_2%7CPF07646.15%7C0.31%2CKelch_5%7CPF13854.6%7C0.11%2CKelch_5%7CPF13854.6%7C38%2CKelch_5%7CPF13854.6%7C4e%2B02%2CKelch_5%7CPF13854.6%7C90%2CDUF2963%7CPF11178.8%7C61%2CDUF2963%7CPF11178.8%7C62%2CDUF2963%7CPF11178.8%7C23%2CDUF2963%7CPF11178.8%7C1.3e%2B04%2CDUF2963%7CPF11178.8%7C4.7e%2B03%2CXPA_C%7CPF05181.12%7C66%2CXPA_C%7CPF05181.12%7C3.6e%2B02%2CXPA_C%7CPF05181.12%7C2.6e%2B02%2CXPA_C%7CPF05181.12%7C40%2CGlu_cyclase_2%7CPF05096.12%7C39%2CGlu_cyclase_2%7CPF05096.12%7C0.73%2CDUF4851%7CPF16143.5%7C1%2CDUF4851%7CPF16143.5%7C5e%2B02%2CPQQ_3%7CPF13570.6%7C90%2CPQQ_3%7CPF13570.6%7C2.5%2CPQQ_3%7CPF13570.6%7C1.7e%2B03%2CPQQ_3%7CPF13570.6%7C4.5e%2B03
LSTA.10880.1	transdecoder	mRNA	1	678	.	+	.	ID=LSTA.10880.1.p1;Parent=GENE.LSTA.10880.1~~LSTA.10880.1.p1;Name=ORF%20type%3Ainternal%20len%3A226%20%28%2B%29%2Cscore%3D63.42%2Clcl%7CNW_004797271.1_prot_XP_005088859.1_42%7C98.214%7C6.98e-162%2Clcl%7CNW_004797271.1_prot_XP_005088859.1_42%7C48.913%7C1.10e-48%2Clcl%7CNW_004797271.1_prot_XP_005088859.1_42%7C50.735%7C4.04e-37%2CKelch_1%7CPF01344.25%7C6.3e-09%2CKelch_1%7CPF01344.25%7C3.4e-16%2CKelch_1%7CPF01344.25%7C4.9e-14%2CKelch_1%7CPF01344.25%7C6.1e-14%2CKelch_1%7CPF01344.25%7C2.7e-13%2CKelch_6%7CPF13964.6%7C0.0048%2CKelch_6%7CPF13964.6%7C3.2e-07%2CKelch_6%7CPF13964.6%7C1e-08%2CKelch_6%7CPF13964.6%7C1.9e-07%2CKelch_6%7CPF13964.6%7C1.2e-06%2CKelch_4%7CPF13418.6%7C5.3%2CKelch_4%7CPF13418.6%7C0.00012%2CKelch_4%7CPF13418.6%7C2.7e-05%2CKelch_4%7CPF13418.6%7C0.0004%2CKelch_4%7CPF13418.6%7C0.0016%2CKelch_3%7CPF13415.6%7C0.00083%2CKelch_3%7CPF13415.6%7C0.013%2CKelch_3%7CPF13415.6%7C6.6e-07%2CKelch_3%7CPF13415.6%7C0.029%2CKelch_3%7CPF13415.6%7C0.076%2CKelch_2%7CPF07646.15%7C0.04%2CKelch_2%7CPF07646.15%7C2.4e-05%2CKelch_2%7CPF07646.15%7C0.22%2CKelch_2%7CPF07646.15%7C0.00027%2CKelch_2%7CPF07646.15%7C0.31%2CKelch_5%7CPF13854.6%7C0.11%2CKelch_5%7CPF13854.6%7C38%2CKelch_5%7CPF13854.6%7C4e%2B02%2CKelch_5%7CPF13854.6%7C90%2CDUF2963%7CPF11178.8%7C61%2CDUF2963%7CPF11178.8%7C62%2CDUF2963%7CPF11178.8%7C23%2CDUF2963%7CPF11178.8%7C1.3e%2B04%2CDUF2963%7CPF11178.8%7C4.7e%2B03%2CXPA_C%7CPF05181.12%7C66%2CXPA_C%7CPF05181.12%7C3.6e%2B02%2CXPA_C%7CPF05181.12%7C2.6e%2B02%2CXPA_C%7CPF05181.12%7C40%2CGlu_cyclase_2%7CPF05096.12%7C39%2CGlu_cyclase_2%7CPF05096.12%7C0.73%2CDUF4851%7CPF16143.5%7C1%2CDUF4851%7CPF16143.5%7C5e%2B02%2CPQQ_3%7CPF13570.6%7C90%2CPQQ_3%7CPF13570.6%7C2.5%2CPQQ_3%7CPF13570.6%7C1.7e%2B03%2CPQQ_3%7CPF13570.6%7C4.5e%2B03
LSTA.10880.1	transdecoder	exon	1	678	.	+	.	ID=LSTA.10880.1.p1.exon1;Parent=LSTA.10880.1.p1
LSTA.10880.1	transdecoder	CDS	2	676	.	+	0	ID=cds.LSTA.10880.1.p1;Parent=LSTA.10880.1.p1
LSTA.10884.1	transdecoder	gene	1	830	.	+	.	ID=GENE.LSTA.10884.1~~LSTA.10884.1.p1;Name=ORF%20type%3A5prime_partial%20len%3A179%20%28%2B%29%2Cscore%3D44.22%2Clcl%7CNW_013229338.1_prot_XP_013073402.1_11434%7C87.571%7C4.31e-115%2CArf%7CPF00025.21%7C1.8e-61%2CRoc%7CPF08477.13%7C1.8e-13%2CRas%7CPF00071.22%7C6e-12%2CSRPRB%7CPF09439.10%7C8e-11%2CG-alpha%7CPF00503.20%7C1.1%2CG-alpha%7CPF00503.20%7C4.1e-05%2CGtr1_RagA%7CPF04670.12%7C3.1e-06%2CMeaB%7CPF03308.16%7C2.3e%2B02%2CMeaB%7CPF03308.16%7C0.09%2C6PF2K%7CPF01591.18%7C0.057%2CDSBA%7CPF01323.20%7C0.055%2CVmethyltransf%7CPF01660.17%7C0.3
LSTA.10884.1	transdecoder	mRNA	1	830	.	+	.	ID=LSTA.10884.1.p1;Parent=GENE.LSTA.10884.1~~LSTA.10884.1.p1;Name=ORF%20type%3A5prime_partial%20len%3A179%20%28%2B%29%2Cscore%3D44.22%2Clcl%7CNW_013229338.1_prot_XP_013073402.1_11434%7C87.571%7C4.31e-115%2CArf%7CPF00025.21%7C1.8e-61%2CRoc%7CPF08477.13%7C1.8e-13%2CRas%7CPF00071.22%7C6e-12%2CSRPRB%7CPF09439.10%7C8e-11%2CG-alpha%7CPF00503.20%7C1.1%2CG-alpha%7CPF00503.20%7C4.1e-05%2CGtr1_RagA%7CPF04670.12%7C3.1e-06%2CMeaB%7CPF03308.16%7C2.3e%2B02%2CMeaB%7CPF03308.16%7C0.09%2C6PF2K%7CPF01591.18%7C0.057%2CDSBA%7CPF01323.20%7C0.055%2CVmethyltransf%7CPF01660.17%7C0.3
LSTA.10884.1	transdecoder	exon	1	830	.	+	.	ID=LSTA.10884.1.p1.exon1;Parent=LSTA.10884.1.p1
LSTA.10884.1	transdecoder	CDS	2	538	.	+	0	ID=cds.LSTA.10884.1.p1;Parent=LSTA.10884.1.p1
LSTA.10884.1	transdecoder	three_prime_UTR	539	830	.	+	.	ID=LSTA.10884.1.p1.utr3p1;Parent=LSTA.10884.1.p1
LSTA.10886.1	transdecoder	gene	1	407	.	+	.	ID=GENE.LSTA.10886.1~~LSTA.10886.1.p1;Name=ORF%20type%3Ainternal%20len%3A136%20%28%2B%29%2Cscore%3D23.61
LSTA.10886.1	transdecoder	mRNA	1	407	.	+	.	ID=LSTA.10886.1.p1;Parent=GENE.LSTA.10886.1~~LSTA.10886.1.p1;Name=ORF%20type%3Ainternal%20len%3A136%20%28%2B%29%2Cscore%3D23.61
LSTA.10886.1	transdecoder	exon	1	407	.	+	.	ID=LSTA.10886.1.p1.exon1;Parent=LSTA.10886.1.p1
LSTA.10886.1	transdecoder	CDS	1	405	.	+	0	ID=cds.LSTA.10886.1.p1;Parent=LSTA.10886.1.p1
LSTA.10887.1	transdecoder	gene	1	2141	.	+	.	ID=GENE.LSTA.10887.1~~LSTA.10887.1.p1;Name=ORF%20type%3Acomplete%20len%3A346%20%28%2B%29%2Cscore%3D84.04%2Clcl%7CNW_004797303.1_prot_XP_005091674.1_3042%7C38.558%7C1.32e-69%2Czf-C2H2%7CPF00096.26%7C1.2%2Czf-C2H2%7CPF00096.26%7C0.029%2Czf-C2H2%7CPF00096.26%7C3.8%2Czf-met%7CPF12874.7%7C5.4%2Czf-met%7CPF12874.7%7C0.18%2Czf-C2H2_aberr%7CPF17017.5%7C0.037%2Czf-C2H2_aberr%7CPF17017.5%7C17%2Czf-C2H2_4%7CPF13894.6%7C6.9%2Czf-C2H2_4%7CPF13894.6%7C2.8%2Czf-C2H2_4%7CPF13894.6%7C51%2Czf_Hakai%7CPF18408.1%7C46%2Czf_Hakai%7CPF18408.1%7C1.3%2Czf-C2H2_8%7CPF15909.5%7C0.13%2Czf-C2H2_8%7CPF15909.5%7C4.6e%2B02%2CLIM%7CPF00412.22%7C0.14%2CLIM%7CPF00412.22%7C1.9e%2B03
LSTA.10887.1	transdecoder	mRNA	1	2141	.	+	.	ID=LSTA.10887.1.p1;Parent=GENE.LSTA.10887.1~~LSTA.10887.1.p1;Name=ORF%20type%3Acomplete%20len%3A346%20%28%2B%29%2Cscore%3D84.04%2Clcl%7CNW_004797303.1_prot_XP_005091674.1_3042%7C38.558%7C1.32e-69%2Czf-C2H2%7CPF00096.26%7C1.2%2Czf-C2H2%7CPF00096.26%7C0.029%2Czf-C2H2%7CPF00096.26%7C3.8%2Czf-met%7CPF12874.7%7C5.4%2Czf-met%7CPF12874.7%7C0.18%2Czf-C2H2_aberr%7CPF17017.5%7C0.037%2Czf-C2H2_aberr%7CPF17017.5%7C17%2Czf-C2H2_4%7CPF13894.6%7C6.9%2Czf-C2H2_4%7CPF13894.6%7C2.8%2Czf-C2H2_4%7CPF13894.6%7C51%2Czf_Hakai%7CPF18408.1%7C46%2Czf_Hakai%7CPF18408.1%7C1.3%2Czf-C2H2_8%7CPF15909.5%7C0.13%2Czf-C2H2_8%7CPF15909.5%7C4.6e%2B02%2CLIM%7CPF00412.22%7C0.14%2CLIM%7CPF00412.22%7C1.9e%2B03
LSTA.10887.1	transdecoder	five_prime_UTR	1	547	.	+	.	ID=LSTA.10887.1.p1.utr5p1;Parent=LSTA.10887.1.p1
LSTA.10887.1	transdecoder	exon	1	2141	.	+	.	ID=LSTA.10887.1.p1.exon1;Parent=LSTA.10887.1.p1
LSTA.10887.1	transdecoder	CDS	548	1585	.	+	0	ID=cds.LSTA.10887.1.p1;Parent=LSTA.10887.1.p1
LSTA.10887.1	transdecoder	three_prime_UTR	1586	2141	.	+	.	ID=LSTA.10887.1.p1.utr3p1;Parent=LSTA.10887.1.p1
LSTA.10889.1	transdecoder	gene	1	3040	.	+	.	ID=GENE.LSTA.10889.1~~LSTA.10889.1.p1;Name=ORF%20type%3Acomplete%20len%3A733%20%28%2B%29%2Cscore%3D174.72%2Clcl%7CNW_013194004.1_prot_XP_013068145.1_6752%7C97.541%7C0.0%2CHA2%7CPF04408.23%7C6.9e-24%2COB_NTP_bind%7CPF07717.16%7C7.2e%2B03%2COB_NTP_bind%7CPF07717.16%7C8.1e-22%2CHelicase_C%7CPF00271.31%7C3.2e-11%2CDEAD%7CPF00270.29%7C1.6e-07%2CAAA_19%7CPF13245.6%7C0.00015%2CSRP54%7CPF00448.22%7C0.0044%2CAAA_22%7CPF13401.6%7C0.016%2CAAA_22%7CPF13401.6%7C3.1e%2B03%2CT2SSE%7CPF00437.20%7C0.041%2CAAA_25%7CPF13481.6%7C0.05%2CAAA_7%7CPF12775.7%7C0.11%2CAAA_7%7CPF12775.7%7C5.8e%2B03%2CFlavi_DEAD%7CPF07652.14%7C0.15%2CResIII%7CPF04851.15%7C11%2CResIII%7CPF04851.15%7C43%2CABC_tran%7CPF00005.27%7C0.58%2CABC_tran%7CPF00005.27%7C2.3e%2B03%2CHTH_IclR%7CPF09339.10%7C8.1e%2B03%2CHTH_IclR%7CPF09339.10%7C0.55%2CHTH_IclR%7CPF09339.10%7C3.9e%2B03%2CNACHT%7CPF05729.12%7C0.23%2CTrwB_AAD_bind%7CPF10412.9%7C0.24%2CAAA_30%7CPF13604.6%7C0.21%2CIstB_IS21%7CPF01695.17%7C1.6%2CIstB_IS21%7CPF01695.17%7C4.6e%2B02
LSTA.10889.1	transdecoder	mRNA	1	3040	.	+	.	ID=LSTA.10889.1.p1;Parent=GENE.LSTA.10889.1~~LSTA.10889.1.p1;Name=ORF%20type%3Acomplete%20len%3A733%20%28%2B%29%2Cscore%3D174.72%2Clcl%7CNW_013194004.1_prot_XP_013068145.1_6752%7C97.541%7C0.0%2CHA2%7CPF04408.23%7C6.9e-24%2COB_NTP_bind%7CPF07717.16%7C7.2e%2B03%2COB_NTP_bind%7CPF07717.16%7C8.1e-22%2CHelicase_C%7CPF00271.31%7C3.2e-11%2CDEAD%7CPF00270.29%7C1.6e-07%2CAAA_19%7CPF13245.6%7C0.00015%2CSRP54%7CPF00448.22%7C0.0044%2CAAA_22%7CPF13401.6%7C0.016%2CAAA_22%7CPF13401.6%7C3.1e%2B03%2CT2SSE%7CPF00437.20%7C0.041%2CAAA_25%7CPF13481.6%7C0.05%2CAAA_7%7CPF12775.7%7C0.11%2CAAA_7%7CPF12775.7%7C5.8e%2B03%2CFlavi_DEAD%7CPF07652.14%7C0.15%2CResIII%7CPF04851.15%7C11%2CResIII%7CPF04851.15%7C43%2CABC_tran%7CPF00005.27%7C0.58%2CABC_tran%7CPF00005.27%7C2.3e%2B03%2CHTH_IclR%7CPF09339.10%7C8.1e%2B03%2CHTH_IclR%7CPF09339.10%7C0.55%2CHTH_IclR%7CPF09339.10%7C3.9e%2B03%2CNACHT%7CPF05729.12%7C0.23%2CTrwB_AAD_bind%7CPF10412.9%7C0.24%2CAAA_30%7CPF13604.6%7C0.21%2CIstB_IS21%7CPF01695.17%7C1.6%2CIstB_IS21%7CPF01695.17%7C4.6e%2B02
LSTA.10889.1	transdecoder	five_prime_UTR	1	233	.	+	.	ID=LSTA.10889.1.p1.utr5p1;Parent=LSTA.10889.1.p1
LSTA.10889.1	transdecoder	exon	1	3040	.	+	.	ID=LSTA.10889.1.p1.exon1;Parent=LSTA.10889.1.p1
LSTA.10889.1	transdecoder	CDS	234	2432	.	+	0	ID=cds.LSTA.10889.1.p1;Parent=LSTA.10889.1.p1
LSTA.10889.1	transdecoder	three_prime_UTR	2433	3040	.	+	.	ID=LSTA.10889.1.p1.utr3p1;Parent=LSTA.10889.1.p1
LSTA.10889.2	transdecoder	gene	1	3101	.	+	.	ID=GENE.LSTA.10889.2~~LSTA.10889.2.p1;Name=ORF%20type%3Acomplete%20len%3A535%20%28%2B%29%2Cscore%3D128.09%2Clcl%7CNW_013194004.1_prot_XP_013068145.1_6752%7C97.740%7C0.0%2CHA2%7CPF04408.23%7C2.4e-19%2CHelicase_C%7CPF00271.31%7C1.9e-11%2CDEAD%7CPF00270.29%7C9.2e-08%2CAAA_19%7CPF13245.6%7C8.7e-05%2CSRP54%7CPF00448.22%7C0.0026%2CAAA_22%7CPF13401.6%7C0.0095%2CAAA_22%7CPF13401.6%7C9.5e%2B03%2CT2SSE%7CPF00437.20%7C0.027%2CAAA_25%7CPF13481.6%7C0.033%2CAAA_7%7CPF12775.7%7C0.074%2CAAA_7%7CPF12775.7%7C3.3e%2B03%2CResIII%7CPF04851.15%7C7.8%2CResIII%7CPF04851.15%7C28%2CFlavi_DEAD%7CPF07652.14%7C0.085%2CABC_tran%7CPF00005.27%7C0.41%2CABC_tran%7CPF00005.27%7C1.5e%2B03%2CIstB_IS21%7CPF01695.17%7C1.1%2CIstB_IS21%7CPF01695.17%7C3e%2B02%2CAAA_30%7CPF13604.6%7C0.12%2CNACHT%7CPF05729.12%7C0.15%2CTrwB_AAD_bind%7CPF10412.9%7C0.16%2CHTH_IclR%7CPF09339.10%7C5.7e%2B03%2CHTH_IclR%7CPF09339.10%7C0.38%2CPhoH%7CPF02562.16%7C0.28
LSTA.10889.2	transdecoder	mRNA	1	3101	.	+	.	ID=LSTA.10889.2.p1;Parent=GENE.LSTA.10889.2~~LSTA.10889.2.p1;Name=ORF%20type%3Acomplete%20len%3A535%20%28%2B%29%2Cscore%3D128.09%2Clcl%7CNW_013194004.1_prot_XP_013068145.1_6752%7C97.740%7C0.0%2CHA2%7CPF04408.23%7C2.4e-19%2CHelicase_C%7CPF00271.31%7C1.9e-11%2CDEAD%7CPF00270.29%7C9.2e-08%2CAAA_19%7CPF13245.6%7C8.7e-05%2CSRP54%7CPF00448.22%7C0.0026%2CAAA_22%7CPF13401.6%7C0.0095%2CAAA_22%7CPF13401.6%7C9.5e%2B03%2CT2SSE%7CPF00437.20%7C0.027%2CAAA_25%7CPF13481.6%7C0.033%2CAAA_7%7CPF12775.7%7C0.074%2CAAA_7%7CPF12775.7%7C3.3e%2B03%2CResIII%7CPF04851.15%7C7.8%2CResIII%7CPF04851.15%7C28%2CFlavi_DEAD%7CPF07652.14%7C0.085%2CABC_tran%7CPF00005.27%7C0.41%2CABC_tran%7CPF00005.27%7C1.5e%2B03%2CIstB_IS21%7CPF01695.17%7C1.1%2CIstB_IS21%7CPF01695.17%7C3e%2B02%2CAAA_30%7CPF13604.6%7C0.12%2CNACHT%7CPF05729.12%7C0.15%2CTrwB_AAD_bind%7CPF10412.9%7C0.16%2CHTH_IclR%7CPF09339.10%7C5.7e%2B03%2CHTH_IclR%7CPF09339.10%7C0.38%2CPhoH%7CPF02562.16%7C0.28
LSTA.10889.2	transdecoder	five_prime_UTR	1	233	.	+	.	ID=LSTA.10889.2.p1.utr5p1;Parent=LSTA.10889.2.p1
LSTA.10889.2	transdecoder	exon	1	3101	.	+	.	ID=LSTA.10889.2.p1.exon1;Parent=LSTA.10889.2.p1
LSTA.10889.2	transdecoder	CDS	234	1838	.	+	0	ID=cds.LSTA.10889.2.p1;Parent=LSTA.10889.2.p1
LSTA.10889.2	transdecoder	three_prime_UTR	1839	3101	.	+	.	ID=LSTA.10889.2.p1.utr3p1;Parent=LSTA.10889.2.p1
LSTA.10889.2	transdecoder	gene	1	3101	.	+	.	ID=GENE.LSTA.10889.2~~LSTA.10889.2.p2;Name=ORF%20type%3Acomplete%20len%3A195%20%28%2B%29%2Cscore%3D50.22%2Clcl%7CNW_013194004.1_prot_XP_013068145.1_6752%7C96.907%7C1.42e-138%2COB_NTP_bind%7CPF07717.16%7C8.5e-23
LSTA.10889.2	transdecoder	mRNA	1	3101	.	+	.	ID=LSTA.10889.2.p2;Parent=GENE.LSTA.10889.2~~LSTA.10889.2.p2;Name=ORF%20type%3Acomplete%20len%3A195%20%28%2B%29%2Cscore%3D50.22%2Clcl%7CNW_013194004.1_prot_XP_013068145.1_6752%7C96.907%7C1.42e-138%2COB_NTP_bind%7CPF07717.16%7C8.5e-23
LSTA.10889.2	transdecoder	five_prime_UTR	1	1908	.	+	.	ID=LSTA.10889.2.p2.utr5p1;Parent=LSTA.10889.2.p2
LSTA.10889.2	transdecoder	exon	1	3101	.	+	.	ID=LSTA.10889.2.p2.exon1;Parent=LSTA.10889.2.p2
LSTA.10889.2	transdecoder	CDS	1909	2493	.	+	0	ID=cds.LSTA.10889.2.p2;Parent=LSTA.10889.2.p2
LSTA.10889.2	transdecoder	three_prime_UTR	2494	3101	.	+	.	ID=LSTA.10889.2.p2.utr3p1;Parent=LSTA.10889.2.p2
LSTA.1089.1	transdecoder	gene	1	4344	.	+	.	ID=GENE.LSTA.1089.1~~LSTA.1089.1.p1;Name=ORF%20type%3Acomplete%20len%3A886%20%28%2B%29%2Cscore%3D162.41%2Clcl%7CNW_013478914.1_prot_XP_013094603.1_30208%7C29.927%7C3.60e-90%2Clcl%7CNW_013478914.1_prot_XP_013094603.1_30208%7C31.429%7C4.15e-25%2CAIG1%7CPF04548.16%7C9.4e-36%2CAIG1%7CPF04548.16%7C1.4e-32%2CMMR_HSR1%7CPF01926.23%7C0.086%2CMMR_HSR1%7CPF01926.23%7C5e%2B03%2CMMR_HSR1%7CPF01926.23%7C0.0055%2CRsgA_GTPase%7CPF03193.16%7C5.9%2CRsgA_GTPase%7CPF03193.16%7C0.015%2CRNA_helicase%7CPF00910.22%7C0.61%2CRNA_helicase%7CPF00910.22%7C48%2CAAA_7%7CPF12775.7%7C1.6%2CAAA_7%7CPF12775.7%7C2.2%2CSeptin%7CPF00735.18%7C5.5%2CSeptin%7CPF00735.18%7C6.4e%2B02%2CSeptin%7CPF00735.18%7C1.2%2CGuanylate_kin%7CPF00625.21%7C1.1%2CGuanylate_kin%7CPF00625.21%7C59%2CAAA_22%7CPF13401.6%7C6.1%2CAAA_22%7CPF13401.6%7C6.9e%2B03%2CAAA_22%7CPF13401.6%7C30%2CAAA_29%7CPF13555.6%7C21%2CAAA_29%7CPF13555.6%7C3.1%2CBLOC1_2%7CPF10046.9%7C7.4e%2B03%2CBLOC1_2%7CPF10046.9%7C34%2CBLOC1_2%7CPF10046.9%7C0.053%2CMscS_porin%7CPF12795.7%7C0.53%2CMscS_porin%7CPF12795.7%7C27%2CPox_A32%7CPF04665.12%7C5.6%2CPox_A32%7CPF04665.12%7C31%2CGtr1_RagA%7CPF04670.12%7C1.9e%2B02%2CGtr1_RagA%7CPF04670.12%7C2.9e%2B03%2CGtr1_RagA%7CPF04670.12%7C0.18%2CSigma54_activat%7CPF00158.26%7C91%2CSigma54_activat%7CPF00158.26%7C4.9%2CABC_tran%7CPF00005.27%7C14%2CABC_tran%7CPF00005.27%7C3e%2B03%2CABC_tran%7CPF00005.27%7C53%2CMCPsignal%7CPF00015.21%7C3.1%2CMCPsignal%7CPF00015.21%7C1.8e%2B02%2CDUF2935%7CPF11155.8%7C3.4e%2B03%2CDUF2935%7CPF11155.8%7C18%2CDUF2935%7CPF11155.8%7C43%2CDUF641%7CPF04859.12%7C2.2%2CDUF641%7CPF04859.12%7C2.8e%2B02%2CV-SNARE%7CPF05008.15%7C7.2%2CV-SNARE%7CPF05008.15%7C6.8e%2B03%2CV-SNARE%7CPF05008.15%7C1.1e%2B02%2CIFT57%7CPF10498.9%7C0.68%2CIFT57%7CPF10498.9%7C1.8e%2B02
LSTA.1089.1	transdecoder	mRNA	1	4344	.	+	.	ID=LSTA.1089.1.p1;Parent=GENE.LSTA.1089.1~~LSTA.1089.1.p1;Name=ORF%20type%3Acomplete%20len%3A886%20%28%2B%29%2Cscore%3D162.41%2Clcl%7CNW_013478914.1_prot_XP_013094603.1_30208%7C29.927%7C3.60e-90%2Clcl%7CNW_013478914.1_prot_XP_013094603.1_30208%7C31.429%7C4.15e-25%2CAIG1%7CPF04548.16%7C9.4e-36%2CAIG1%7CPF04548.16%7C1.4e-32%2CMMR_HSR1%7CPF01926.23%7C0.086%2CMMR_HSR1%7CPF01926.23%7C5e%2B03%2CMMR_HSR1%7CPF01926.23%7C0.0055%2CRsgA_GTPase%7CPF03193.16%7C5.9%2CRsgA_GTPase%7CPF03193.16%7C0.015%2CRNA_helicase%7CPF00910.22%7C0.61%2CRNA_helicase%7CPF00910.22%7C48%2CAAA_7%7CPF12775.7%7C1.6%2CAAA_7%7CPF12775.7%7C2.2%2CSeptin%7CPF00735.18%7C5.5%2CSeptin%7CPF00735.18%7C6.4e%2B02%2CSeptin%7CPF00735.18%7C1.2%2CGuanylate_kin%7CPF00625.21%7C1.1%2CGuanylate_kin%7CPF00625.21%7C59%2CAAA_22%7CPF13401.6%7C6.1%2CAAA_22%7CPF13401.6%7C6.9e%2B03%2CAAA_22%7CPF13401.6%7C30%2CAAA_29%7CPF13555.6%7C21%2CAAA_29%7CPF13555.6%7C3.1%2CBLOC1_2%7CPF10046.9%7C7.4e%2B03%2CBLOC1_2%7CPF10046.9%7C34%2CBLOC1_2%7CPF10046.9%7C0.053%2CMscS_porin%7CPF12795.7%7C0.53%2CMscS_porin%7CPF12795.7%7C27%2CPox_A32%7CPF04665.12%7C5.6%2CPox_A32%7CPF04665.12%7C31%2CGtr1_RagA%7CPF04670.12%7C1.9e%2B02%2CGtr1_RagA%7CPF04670.12%7C2.9e%2B03%2CGtr1_RagA%7CPF04670.12%7C0.18%2CSigma54_activat%7CPF00158.26%7C91%2CSigma54_activat%7CPF00158.26%7C4.9%2CABC_tran%7CPF00005.27%7C14%2CABC_tran%7CPF00005.27%7C3e%2B03%2CABC_tran%7CPF00005.27%7C53%2CMCPsignal%7CPF00015.21%7C3.1%2CMCPsignal%7CPF00015.21%7C1.8e%2B02%2CDUF2935%7CPF11155.8%7C3.4e%2B03%2CDUF2935%7CPF11155.8%7C18%2CDUF2935%7CPF11155.8%7C43%2CDUF641%7CPF04859.12%7C2.2%2CDUF641%7CPF04859.12%7C2.8e%2B02%2CV-SNARE%7CPF05008.15%7C7.2%2CV-SNARE%7CPF05008.15%7C6.8e%2B03%2CV-SNARE%7CPF05008.15%7C1.1e%2B02%2CIFT57%7CPF10498.9%7C0.68%2CIFT57%7CPF10498.9%7C1.8e%2B02
LSTA.1089.1	transdecoder	five_prime_UTR	1	108	.	+	.	ID=LSTA.1089.1.p1.utr5p1;Parent=LSTA.1089.1.p1
LSTA.1089.1	transdecoder	exon	1	4344	.	+	.	ID=LSTA.1089.1.p1.exon1;Parent=LSTA.1089.1.p1
LSTA.1089.1	transdecoder	CDS	109	2766	.	+	0	ID=cds.LSTA.1089.1.p1;Parent=LSTA.1089.1.p1
LSTA.1089.1	transdecoder	three_prime_UTR	2767	4344	.	+	.	ID=LSTA.1089.1.p1.utr3p1;Parent=LSTA.1089.1.p1
LSTA.1089.2	transdecoder	gene	1	4231	.	+	.	ID=GENE.LSTA.1089.2~~LSTA.1089.2.p1;Name=ORF%20type%3Acomplete%20len%3A886%20%28%2B%29%2Cscore%3D162.41%2Clcl%7CNW_013478914.1_prot_XP_013094603.1_30208%7C29.927%7C3.60e-90%2Clcl%7CNW_013478914.1_prot_XP_013094603.1_30208%7C31.429%7C4.15e-25%2CAIG1%7CPF04548.16%7C9.4e-36%2CAIG1%7CPF04548.16%7C1.4e-32%2CMMR_HSR1%7CPF01926.23%7C0.086%2CMMR_HSR1%7CPF01926.23%7C5e%2B03%2CMMR_HSR1%7CPF01926.23%7C0.0055%2CRsgA_GTPase%7CPF03193.16%7C5.9%2CRsgA_GTPase%7CPF03193.16%7C0.015%2CRNA_helicase%7CPF00910.22%7C0.61%2CRNA_helicase%7CPF00910.22%7C48%2CAAA_7%7CPF12775.7%7C1.6%2CAAA_7%7CPF12775.7%7C2.2%2CSeptin%7CPF00735.18%7C5.5%2CSeptin%7CPF00735.18%7C6.4e%2B02%2CSeptin%7CPF00735.18%7C1.2%2CGuanylate_kin%7CPF00625.21%7C1.1%2CGuanylate_kin%7CPF00625.21%7C59%2CAAA_22%7CPF13401.6%7C6.1%2CAAA_22%7CPF13401.6%7C6.9e%2B03%2CAAA_22%7CPF13401.6%7C30%2CAAA_29%7CPF13555.6%7C21%2CAAA_29%7CPF13555.6%7C3.1%2CBLOC1_2%7CPF10046.9%7C7.4e%2B03%2CBLOC1_2%7CPF10046.9%7C34%2CBLOC1_2%7CPF10046.9%7C0.053%2CMscS_porin%7CPF12795.7%7C0.53%2CMscS_porin%7CPF12795.7%7C27%2CPox_A32%7CPF04665.12%7C5.6%2CPox_A32%7CPF04665.12%7C31%2CGtr1_RagA%7CPF04670.12%7C1.9e%2B02%2CGtr1_RagA%7CPF04670.12%7C2.9e%2B03%2CGtr1_RagA%7CPF04670.12%7C0.18%2CSigma54_activat%7CPF00158.26%7C91%2CSigma54_activat%7CPF00158.26%7C4.9%2CABC_tran%7CPF00005.27%7C14%2CABC_tran%7CPF00005.27%7C3e%2B03%2CABC_tran%7CPF00005.27%7C53%2CMCPsignal%7CPF00015.21%7C3.1%2CMCPsignal%7CPF00015.21%7C1.8e%2B02%2CDUF2935%7CPF11155.8%7C3.4e%2B03%2CDUF2935%7CPF11155.8%7C18%2CDUF2935%7CPF11155.8%7C43%2CDUF641%7CPF04859.12%7C2.2%2CDUF641%7CPF04859.12%7C2.8e%2B02%2CV-SNARE%7CPF05008.15%7C7.2%2CV-SNARE%7CPF05008.15%7C6.8e%2B03%2CV-SNARE%7CPF05008.15%7C1.1e%2B02%2CIFT57%7CPF10498.9%7C0.68%2CIFT57%7CPF10498.9%7C1.8e%2B02
LSTA.1089.2	transdecoder	mRNA	1	4231	.	+	.	ID=LSTA.1089.2.p1;Parent=GENE.LSTA.1089.2~~LSTA.1089.2.p1;Name=ORF%20type%3Acomplete%20len%3A886%20%28%2B%29%2Cscore%3D162.41%2Clcl%7CNW_013478914.1_prot_XP_013094603.1_30208%7C29.927%7C3.60e-90%2Clcl%7CNW_013478914.1_prot_XP_013094603.1_30208%7C31.429%7C4.15e-25%2CAIG1%7CPF04548.16%7C9.4e-36%2CAIG1%7CPF04548.16%7C1.4e-32%2CMMR_HSR1%7CPF01926.23%7C0.086%2CMMR_HSR1%7CPF01926.23%7C5e%2B03%2CMMR_HSR1%7CPF01926.23%7C0.0055%2CRsgA_GTPase%7CPF03193.16%7C5.9%2CRsgA_GTPase%7CPF03193.16%7C0.015%2CRNA_helicase%7CPF00910.22%7C0.61%2CRNA_helicase%7CPF00910.22%7C48%2CAAA_7%7CPF12775.7%7C1.6%2CAAA_7%7CPF12775.7%7C2.2%2CSeptin%7CPF00735.18%7C5.5%2CSeptin%7CPF00735.18%7C6.4e%2B02%2CSeptin%7CPF00735.18%7C1.2%2CGuanylate_kin%7CPF00625.21%7C1.1%2CGuanylate_kin%7CPF00625.21%7C59%2CAAA_22%7CPF13401.6%7C6.1%2CAAA_22%7CPF13401.6%7C6.9e%2B03%2CAAA_22%7CPF13401.6%7C30%2CAAA_29%7CPF13555.6%7C21%2CAAA_29%7CPF13555.6%7C3.1%2CBLOC1_2%7CPF10046.9%7C7.4e%2B03%2CBLOC1_2%7CPF10046.9%7C34%2CBLOC1_2%7CPF10046.9%7C0.053%2CMscS_porin%7CPF12795.7%7C0.53%2CMscS_porin%7CPF12795.7%7C27%2CPox_A32%7CPF04665.12%7C5.6%2CPox_A32%7CPF04665.12%7C31%2CGtr1_RagA%7CPF04670.12%7C1.9e%2B02%2CGtr1_RagA%7CPF04670.12%7C2.9e%2B03%2CGtr1_RagA%7CPF04670.12%7C0.18%2CSigma54_activat%7CPF00158.26%7C91%2CSigma54_activat%7CPF00158.26%7C4.9%2CABC_tran%7CPF00005.27%7C14%2CABC_tran%7CPF00005.27%7C3e%2B03%2CABC_tran%7CPF00005.27%7C53%2CMCPsignal%7CPF00015.21%7C3.1%2CMCPsignal%7CPF00015.21%7C1.8e%2B02%2CDUF2935%7CPF11155.8%7C3.4e%2B03%2CDUF2935%7CPF11155.8%7C18%2CDUF2935%7CPF11155.8%7C43%2CDUF641%7CPF04859.12%7C2.2%2CDUF641%7CPF04859.12%7C2.8e%2B02%2CV-SNARE%7CPF05008.15%7C7.2%2CV-SNARE%7CPF05008.15%7C6.8e%2B03%2CV-SNARE%7CPF05008.15%7C1.1e%2B02%2CIFT57%7CPF10498.9%7C0.68%2CIFT57%7CPF10498.9%7C1.8e%2B02
LSTA.1089.2	transdecoder	five_prime_UTR	1	145	.	+	.	ID=LSTA.1089.2.p1.utr5p1;Parent=LSTA.1089.2.p1
LSTA.1089.2	transdecoder	exon	1	4231	.	+	.	ID=LSTA.1089.2.p1.exon1;Parent=LSTA.1089.2.p1
LSTA.1089.2	transdecoder	CDS	146	2803	.	+	0	ID=cds.LSTA.1089.2.p1;Parent=LSTA.1089.2.p1
LSTA.1089.2	transdecoder	three_prime_UTR	2804	4231	.	+	.	ID=LSTA.1089.2.p1.utr3p1;Parent=LSTA.1089.2.p1
LSTA.10890.1	transdecoder	gene	1	7780	.	-	.	ID=GENE.LSTA.10890.1~~LSTA.10890.1.p2;Name=ORF%20type%3Acomplete%20len%3A118%20%28-%29%2Cscore%3D2.23%2Clcl%7CNW_018408805.1_prot_XP_021374773.1_30805%7C43.519%7C1.19e-18%2CRVT_1%7CPF00078.27%7C0.0061%2CCellulase-like%7CPF12876.7%7C0.058%2CSigma54_AID%7CPF00309.20%7C0.14%2CHK_sensor%7CPF16750.5%7C0.18
LSTA.10890.1	transdecoder	mRNA	1	7780	.	-	.	ID=LSTA.10890.1.p2;Parent=GENE.LSTA.10890.1~~LSTA.10890.1.p2;Name=ORF%20type%3Acomplete%20len%3A118%20%28-%29%2Cscore%3D2.23%2Clcl%7CNW_018408805.1_prot_XP_021374773.1_30805%7C43.519%7C1.19e-18%2CRVT_1%7CPF00078.27%7C0.0061%2CCellulase-like%7CPF12876.7%7C0.058%2CSigma54_AID%7CPF00309.20%7C0.14%2CHK_sensor%7CPF16750.5%7C0.18
LSTA.10890.1	transdecoder	five_prime_UTR	4123	7780	.	-	.	ID=LSTA.10890.1.p2.utr5p1;Parent=LSTA.10890.1.p2
LSTA.10890.1	transdecoder	exon	1	7780	.	-	.	ID=LSTA.10890.1.p2.exon1;Parent=LSTA.10890.1.p2
LSTA.10890.1	transdecoder	CDS	3769	4122	.	-	0	ID=cds.LSTA.10890.1.p2;Parent=LSTA.10890.1.p2
LSTA.10890.1	transdecoder	three_prime_UTR	1	3768	.	-	.	ID=LSTA.10890.1.p2.utr3p1;Parent=LSTA.10890.1.p2
LSTA.10890.1	transdecoder	gene	1	7780	.	+	.	ID=GENE.LSTA.10890.1~~LSTA.10890.1.p1;Name=ORF%20type%3Acomplete%20len%3A343%20%28%2B%29%2Cscore%3D56.68%2Clcl%7CNW_013194004.1_prot_XP_013068144.1_6751%7C79.240%7C0.0%2CGly_acyl_tr_N%7CPF06021.11%7C4.2e-13%2CAcetyltransf_10%7CPF13673.7%7C9.2e-06%2CFR47%7CPF08445.10%7C0.00013%2CAcetyltransf_1%7CPF00583.25%7C0.00097%2CAcetyltransf_7%7CPF13508.7%7C0.032%2CGly_acyl_tr_C%7CPF08444.10%7C4.6e%2B03%2CGly_acyl_tr_C%7CPF08444.10%7C0.1%2CPAS_8%7CPF13188.7%7C0.07
LSTA.10890.1	transdecoder	mRNA	1	7780	.	+	.	ID=LSTA.10890.1.p1;Parent=GENE.LSTA.10890.1~~LSTA.10890.1.p1;Name=ORF%20type%3Acomplete%20len%3A343%20%28%2B%29%2Cscore%3D56.68%2Clcl%7CNW_013194004.1_prot_XP_013068144.1_6751%7C79.240%7C0.0%2CGly_acyl_tr_N%7CPF06021.11%7C4.2e-13%2CAcetyltransf_10%7CPF13673.7%7C9.2e-06%2CFR47%7CPF08445.10%7C0.00013%2CAcetyltransf_1%7CPF00583.25%7C0.00097%2CAcetyltransf_7%7CPF13508.7%7C0.032%2CGly_acyl_tr_C%7CPF08444.10%7C4.6e%2B03%2CGly_acyl_tr_C%7CPF08444.10%7C0.1%2CPAS_8%7CPF13188.7%7C0.07
LSTA.10890.1	transdecoder	five_prime_UTR	1	176	.	+	.	ID=LSTA.10890.1.p1.utr5p1;Parent=LSTA.10890.1.p1
LSTA.10890.1	transdecoder	exon	1	7780	.	+	.	ID=LSTA.10890.1.p1.exon1;Parent=LSTA.10890.1.p1
LSTA.10890.1	transdecoder	CDS	177	1205	.	+	0	ID=cds.LSTA.10890.1.p1;Parent=LSTA.10890.1.p1
LSTA.10890.1	transdecoder	three_prime_UTR	1206	7780	.	+	.	ID=LSTA.10890.1.p1.utr3p1;Parent=LSTA.10890.1.p1
LSTA.10891.1	transdecoder	gene	1	5265	.	+	.	ID=GENE.LSTA.10891.1~~LSTA.10891.1.p1;Name=ORF%20type%3Acomplete%20len%3A540%20%28%2B%29%2Cscore%3D74.74%2Clcl%7CNW_013194004.1_prot_XP_013068139.1_6747%7C82.746%7C0.0%2CLRR_6%7CPF13516.6%7C1e%2B02%2CLRR_6%7CPF13516.6%7C1.6e%2B02%2CLRR_6%7CPF13516.6%7C4.6e%2B03%2CLRR_6%7CPF13516.6%7C1.7e%2B02%2CLRR_6%7CPF13516.6%7C2.2%2CLRR_6%7CPF13516.6%7C1.1e%2B03%2CLRR_6%7CPF13516.6%7C6.4e%2B03%2CLRR_6%7CPF13516.6%7C17%2CLRR_6%7CPF13516.6%7C1e%2B02%2CLRR_6%7CPF13516.6%7C2.8%2CLRR_6%7CPF13516.6%7C2.7e%2B03%2CLRR_6%7CPF13516.6%7C1.8e%2B03%2CLRR_4%7CPF12799.7%7C2%2CLRR_4%7CPF12799.7%7C1.4e%2B04%2CLRR_4%7CPF12799.7%7C8.2%2CLRR_4%7CPF12799.7%7C12%2CLRR_4%7CPF12799.7%7C55%2CLRR_4%7CPF12799.7%7C1.6e%2B02%2CLRR_4%7CPF12799.7%7C2.8e%2B02%2CLRR_4%7CPF12799.7%7C12%2CLRR_4%7CPF12799.7%7C14%2CLRR_4%7CPF12799.7%7C7.2e%2B03%2CLRR_5%7CPF13306.6%7C6.2%2CLRR_5%7CPF13306.6%7C1.6e%2B02%2CLRR_5%7CPF13306.6%7C2.2e%2B03%2CLRR_1%7CPF00560.33%7C71%2CLRR_1%7CPF00560.33%7C1.8e%2B04%2CLRR_1%7CPF00560.33%7C9.6e%2B03%2CLRR_1%7CPF00560.33%7C1.8e%2B04%2CLRR_1%7CPF00560.33%7C4.9e%2B02%2CLRR_1%7CPF00560.33%7C1.9e%2B03%2CLRR_1%7CPF00560.33%7C1.8e%2B04%2CLRR_1%7CPF00560.33%7C8e%2B02%2CLRR_1%7CPF00560.33%7C8.5e%2B02%2CLRR_1%7CPF00560.33%7C3.6e%2B02
LSTA.10891.1	transdecoder	mRNA	1	5265	.	+	.	ID=LSTA.10891.1.p1;Parent=GENE.LSTA.10891.1~~LSTA.10891.1.p1;Name=ORF%20type%3Acomplete%20len%3A540%20%28%2B%29%2Cscore%3D74.74%2Clcl%7CNW_013194004.1_prot_XP_013068139.1_6747%7C82.746%7C0.0%2CLRR_6%7CPF13516.6%7C1e%2B02%2CLRR_6%7CPF13516.6%7C1.6e%2B02%2CLRR_6%7CPF13516.6%7C4.6e%2B03%2CLRR_6%7CPF13516.6%7C1.7e%2B02%2CLRR_6%7CPF13516.6%7C2.2%2CLRR_6%7CPF13516.6%7C1.1e%2B03%2CLRR_6%7CPF13516.6%7C6.4e%2B03%2CLRR_6%7CPF13516.6%7C17%2CLRR_6%7CPF13516.6%7C1e%2B02%2CLRR_6%7CPF13516.6%7C2.8%2CLRR_6%7CPF13516.6%7C2.7e%2B03%2CLRR_6%7CPF13516.6%7C1.8e%2B03%2CLRR_4%7CPF12799.7%7C2%2CLRR_4%7CPF12799.7%7C1.4e%2B04%2CLRR_4%7CPF12799.7%7C8.2%2CLRR_4%7CPF12799.7%7C12%2CLRR_4%7CPF12799.7%7C55%2CLRR_4%7CPF12799.7%7C1.6e%2B02%2CLRR_4%7CPF12799.7%7C2.8e%2B02%2CLRR_4%7CPF12799.7%7C12%2CLRR_4%7CPF12799.7%7C14%2CLRR_4%7CPF12799.7%7C7.2e%2B03%2CLRR_5%7CPF13306.6%7C6.2%2CLRR_5%7CPF13306.6%7C1.6e%2B02%2CLRR_5%7CPF13306.6%7C2.2e%2B03%2CLRR_1%7CPF00560.33%7C71%2CLRR_1%7CPF00560.33%7C1.8e%2B04%2CLRR_1%7CPF00560.33%7C9.6e%2B03%2CLRR_1%7CPF00560.33%7C1.8e%2B04%2CLRR_1%7CPF00560.33%7C4.9e%2B02%2CLRR_1%7CPF00560.33%7C1.9e%2B03%2CLRR_1%7CPF00560.33%7C1.8e%2B04%2CLRR_1%7CPF00560.33%7C8e%2B02%2CLRR_1%7CPF00560.33%7C8.5e%2B02%2CLRR_1%7CPF00560.33%7C3.6e%2B02
LSTA.10891.1	transdecoder	five_prime_UTR	1	221	.	+	.	ID=LSTA.10891.1.p1.utr5p1;Parent=LSTA.10891.1.p1
LSTA.10891.1	transdecoder	exon	1	5265	.	+	.	ID=LSTA.10891.1.p1.exon1;Parent=LSTA.10891.1.p1
LSTA.10891.1	transdecoder	CDS	222	1841	.	+	0	ID=cds.LSTA.10891.1.p1;Parent=LSTA.10891.1.p1
LSTA.10891.1	transdecoder	three_prime_UTR	1842	5265	.	+	.	ID=LSTA.10891.1.p1.utr3p1;Parent=LSTA.10891.1.p1
LSTA.10894.1	transdecoder	gene	1	631	.	+	.	ID=GENE.LSTA.10894.1~~LSTA.10894.1.p1;Name=ORF%20type%3A5prime_partial%20len%3A113%20%28%2B%29%2Cscore%3D-9.63%2Clcl%7CNW_008710347.1_prot_XP_009063544.1_19945%7C31.868%7C6.51e-06%2CHTH_29%7CPF13551.6%7C1.7e%2B02%2CHTH_29%7CPF13551.6%7C21%2CHTH_29%7CPF13551.6%7C1e%2B02%2CHTH_29%7CPF13551.6%7C3.8%2CHTH_29%7CPF13551.6%7C37%2CHTH_23%7CPF13384.6%7C79%2CHTH_23%7CPF13384.6%7C2%2CHTH_23%7CPF13384.6%7C4.2%2CHTH_23%7CPF13384.6%7C73%2CHAP2-GCS1%7CPF10699.9%7C66%2CHAP2-GCS1%7CPF10699.9%7C5.8e%2B02%2CHAP2-GCS1%7CPF10699.9%7C1e%2B03%2CHAP2-GCS1%7CPF10699.9%7C62%2CHAP2-GCS1%7CPF10699.9%7C3e%2B02%2CHTH_32%7CPF13565.6%7C2.1e%2B03%2CHTH_32%7CPF13565.6%7C1.9e%2B02%2CHTH_32%7CPF13565.6%7C3.5e%2B02%2CHTH_32%7CPF13565.6%7C58%2CHTH_32%7CPF13565.6%7C1.9e%2B02
LSTA.10894.1	transdecoder	mRNA	1	631	.	+	.	ID=LSTA.10894.1.p1;Parent=GENE.LSTA.10894.1~~LSTA.10894.1.p1;Name=ORF%20type%3A5prime_partial%20len%3A113%20%28%2B%29%2Cscore%3D-9.63%2Clcl%7CNW_008710347.1_prot_XP_009063544.1_19945%7C31.868%7C6.51e-06%2CHTH_29%7CPF13551.6%7C1.7e%2B02%2CHTH_29%7CPF13551.6%7C21%2CHTH_29%7CPF13551.6%7C1e%2B02%2CHTH_29%7CPF13551.6%7C3.8%2CHTH_29%7CPF13551.6%7C37%2CHTH_23%7CPF13384.6%7C79%2CHTH_23%7CPF13384.6%7C2%2CHTH_23%7CPF13384.6%7C4.2%2CHTH_23%7CPF13384.6%7C73%2CHAP2-GCS1%7CPF10699.9%7C66%2CHAP2-GCS1%7CPF10699.9%7C5.8e%2B02%2CHAP2-GCS1%7CPF10699.9%7C1e%2B03%2CHAP2-GCS1%7CPF10699.9%7C62%2CHAP2-GCS1%7CPF10699.9%7C3e%2B02%2CHTH_32%7CPF13565.6%7C2.1e%2B03%2CHTH_32%7CPF13565.6%7C1.9e%2B02%2CHTH_32%7CPF13565.6%7C3.5e%2B02%2CHTH_32%7CPF13565.6%7C58%2CHTH_32%7CPF13565.6%7C1.9e%2B02
LSTA.10894.1	transdecoder	exon	1	631	.	+	.	ID=LSTA.10894.1.p1.exon1;Parent=LSTA.10894.1.p1
LSTA.10894.1	transdecoder	CDS	2	340	.	+	0	ID=cds.LSTA.10894.1.p1;Parent=LSTA.10894.1.p1
LSTA.10894.1	transdecoder	three_prime_UTR	341	631	.	+	.	ID=LSTA.10894.1.p1.utr3p1;Parent=LSTA.10894.1.p1
LSTA.109.1	transdecoder	gene	1	5255	.	-	.	ID=GENE.LSTA.109.1~~LSTA.109.1.p2;Name=ORF%20type%3Acomplete%20len%3A137%20%28-%29%2Cscore%3D26.39%2CDUF3301%7CPF11743.8%7C1.4e%2B02%2CDUF3301%7CPF11743.8%7C0.51
LSTA.109.1	transdecoder	mRNA	1	5255	.	-	.	ID=LSTA.109.1.p2;Parent=GENE.LSTA.109.1~~LSTA.109.1.p2;Name=ORF%20type%3Acomplete%20len%3A137%20%28-%29%2Cscore%3D26.39%2CDUF3301%7CPF11743.8%7C1.4e%2B02%2CDUF3301%7CPF11743.8%7C0.51
LSTA.109.1	transdecoder	five_prime_UTR	5024	5255	.	-	.	ID=LSTA.109.1.p2.utr5p1;Parent=LSTA.109.1.p2
LSTA.109.1	transdecoder	exon	1	5255	.	-	.	ID=LSTA.109.1.p2.exon1;Parent=LSTA.109.1.p2
LSTA.109.1	transdecoder	CDS	4613	5023	.	-	0	ID=cds.LSTA.109.1.p2;Parent=LSTA.109.1.p2
LSTA.109.1	transdecoder	three_prime_UTR	1	4612	.	-	.	ID=LSTA.109.1.p2.utr3p1;Parent=LSTA.109.1.p2
LSTA.109.1	transdecoder	gene	1	5255	.	+	.	ID=GENE.LSTA.109.1~~LSTA.109.1.p1;Name=ORF%20type%3Acomplete%20len%3A857%20%28%2B%29%2Cscore%3D159.21%2Clcl%7CNW_013482776.1_prot_XP_013095699.1_31203%7C79.398%7C0.0%2CClathrin%7CPF00637.20%7C3.5e%2B03%2CClathrin%7CPF00637.20%7C2.6e%2B03%2CClathrin%7CPF00637.20%7C2e-22%2CVps39_2%7CPF10367.9%7C2.5e%2B03%2CVps39_2%7CPF10367.9%7C2.1e-08%2CWD40%7CPF00400.32%7C0.011%2Czf-RING_UBOX%7CPF13445.6%7C0.013%2Czf-RING_2%7CPF13639.6%7C0.078%2CWD40_like%7CPF17005.5%7C0.2%2CWD40_like%7CPF17005.5%7C8e%2B02%2Czf-C3HC4%7CPF00097.25%7C0.55%2Czf-C3HC4%7CPF00097.25%7C2.1e%2B03%2CTPR_7%7CPF13176.6%7C2.3e%2B03%2CTPR_7%7CPF13176.6%7C2.3%2CTPR_7%7CPF13176.6%7C6.9e%2B03%2CANAPC4_WD40%7CPF12894.7%7C14%2CANAPC4_WD40%7CPF12894.7%7C2.6e%2B02%2CANAPC4_WD40%7CPF12894.7%7C1.8e%2B02%2Czf-RING_5%7CPF14634.6%7C2.7e%2B02%2Czf-RING_5%7CPF14634.6%7C1.4%2Czf-C3H2C3%7CPF17122.5%7C1.1e%2B03%2Czf-C3H2C3%7CPF17122.5%7C0.16%2Czf-RING_11%7CPF17123.5%7C0.023%2Czf-RING_11%7CPF17123.5%7C5.5e%2B03%2CRadial_spoke%7CPF04712.12%7C6%2CRadial_spoke%7CPF04712.12%7C24%2Czf-C3HC4_2%7CPF13923.6%7C9.8e%2B02%2Czf-C3HC4_2%7CPF13923.6%7C20%2Czf-C3HC4_3%7CPF13920.6%7C16
LSTA.109.1	transdecoder	mRNA	1	5255	.	+	.	ID=LSTA.109.1.p1;Parent=GENE.LSTA.109.1~~LSTA.109.1.p1;Name=ORF%20type%3Acomplete%20len%3A857%20%28%2B%29%2Cscore%3D159.21%2Clcl%7CNW_013482776.1_prot_XP_013095699.1_31203%7C79.398%7C0.0%2CClathrin%7CPF00637.20%7C3.5e%2B03%2CClathrin%7CPF00637.20%7C2.6e%2B03%2CClathrin%7CPF00637.20%7C2e-22%2CVps39_2%7CPF10367.9%7C2.5e%2B03%2CVps39_2%7CPF10367.9%7C2.1e-08%2CWD40%7CPF00400.32%7C0.011%2Czf-RING_UBOX%7CPF13445.6%7C0.013%2Czf-RING_2%7CPF13639.6%7C0.078%2CWD40_like%7CPF17005.5%7C0.2%2CWD40_like%7CPF17005.5%7C8e%2B02%2Czf-C3HC4%7CPF00097.25%7C0.55%2Czf-C3HC4%7CPF00097.25%7C2.1e%2B03%2CTPR_7%7CPF13176.6%7C2.3e%2B03%2CTPR_7%7CPF13176.6%7C2.3%2CTPR_7%7CPF13176.6%7C6.9e%2B03%2CANAPC4_WD40%7CPF12894.7%7C14%2CANAPC4_WD40%7CPF12894.7%7C2.6e%2B02%2CANAPC4_WD40%7CPF12894.7%7C1.8e%2B02%2Czf-RING_5%7CPF14634.6%7C2.7e%2B02%2Czf-RING_5%7CPF14634.6%7C1.4%2Czf-C3H2C3%7CPF17122.5%7C1.1e%2B03%2Czf-C3H2C3%7CPF17122.5%7C0.16%2Czf-RING_11%7CPF17123.5%7C0.023%2Czf-RING_11%7CPF17123.5%7C5.5e%2B03%2CRadial_spoke%7CPF04712.12%7C6%2CRadial_spoke%7CPF04712.12%7C24%2Czf-C3HC4_2%7CPF13923.6%7C9.8e%2B02%2Czf-C3HC4_2%7CPF13923.6%7C20%2Czf-C3HC4_3%7CPF13920.6%7C16
LSTA.109.1	transdecoder	five_prime_UTR	1	134	.	+	.	ID=LSTA.109.1.p1.utr5p1;Parent=LSTA.109.1.p1
LSTA.109.1	transdecoder	exon	1	5255	.	+	.	ID=LSTA.109.1.p1.exon1;Parent=LSTA.109.1.p1
LSTA.109.1	transdecoder	CDS	135	2705	.	+	0	ID=cds.LSTA.109.1.p1;Parent=LSTA.109.1.p1
LSTA.109.1	transdecoder	three_prime_UTR	2706	5255	.	+	.	ID=LSTA.109.1.p1.utr3p1;Parent=LSTA.109.1.p1
LSTA.109.2	transdecoder	gene	1	3670	.	+	.	ID=GENE.LSTA.109.2~~LSTA.109.2.p1;Name=ORF%20type%3Acomplete%20len%3A857%20%28%2B%29%2Cscore%3D159.21%2Clcl%7CNW_013482776.1_prot_XP_013095699.1_31203%7C79.398%7C0.0%2CClathrin%7CPF00637.20%7C3.5e%2B03%2CClathrin%7CPF00637.20%7C2.6e%2B03%2CClathrin%7CPF00637.20%7C2e-22%2CVps39_2%7CPF10367.9%7C2.5e%2B03%2CVps39_2%7CPF10367.9%7C2.1e-08%2CWD40%7CPF00400.32%7C0.011%2Czf-RING_UBOX%7CPF13445.6%7C0.013%2Czf-RING_2%7CPF13639.6%7C0.078%2CWD40_like%7CPF17005.5%7C0.2%2CWD40_like%7CPF17005.5%7C8e%2B02%2Czf-C3HC4%7CPF00097.25%7C0.55%2Czf-C3HC4%7CPF00097.25%7C2.1e%2B03%2CTPR_7%7CPF13176.6%7C2.3e%2B03%2CTPR_7%7CPF13176.6%7C2.3%2CTPR_7%7CPF13176.6%7C6.9e%2B03%2CANAPC4_WD40%7CPF12894.7%7C14%2CANAPC4_WD40%7CPF12894.7%7C2.6e%2B02%2CANAPC4_WD40%7CPF12894.7%7C1.8e%2B02%2Czf-RING_5%7CPF14634.6%7C2.7e%2B02%2Czf-RING_5%7CPF14634.6%7C1.4%2Czf-C3H2C3%7CPF17122.5%7C1.1e%2B03%2Czf-C3H2C3%7CPF17122.5%7C0.16%2Czf-RING_11%7CPF17123.5%7C0.023%2Czf-RING_11%7CPF17123.5%7C5.5e%2B03%2CRadial_spoke%7CPF04712.12%7C6%2CRadial_spoke%7CPF04712.12%7C24%2Czf-C3HC4_2%7CPF13923.6%7C9.8e%2B02%2Czf-C3HC4_2%7CPF13923.6%7C20%2Czf-C3HC4_3%7CPF13920.6%7C16
LSTA.109.2	transdecoder	mRNA	1	3670	.	+	.	ID=LSTA.109.2.p1;Parent=GENE.LSTA.109.2~~LSTA.109.2.p1;Name=ORF%20type%3Acomplete%20len%3A857%20%28%2B%29%2Cscore%3D159.21%2Clcl%7CNW_013482776.1_prot_XP_013095699.1_31203%7C79.398%7C0.0%2CClathrin%7CPF00637.20%7C3.5e%2B03%2CClathrin%7CPF00637.20%7C2.6e%2B03%2CClathrin%7CPF00637.20%7C2e-22%2CVps39_2%7CPF10367.9%7C2.5e%2B03%2CVps39_2%7CPF10367.9%7C2.1e-08%2CWD40%7CPF00400.32%7C0.011%2Czf-RING_UBOX%7CPF13445.6%7C0.013%2Czf-RING_2%7CPF13639.6%7C0.078%2CWD40_like%7CPF17005.5%7C0.2%2CWD40_like%7CPF17005.5%7C8e%2B02%2Czf-C3HC4%7CPF00097.25%7C0.55%2Czf-C3HC4%7CPF00097.25%7C2.1e%2B03%2CTPR_7%7CPF13176.6%7C2.3e%2B03%2CTPR_7%7CPF13176.6%7C2.3%2CTPR_7%7CPF13176.6%7C6.9e%2B03%2CANAPC4_WD40%7CPF12894.7%7C14%2CANAPC4_WD40%7CPF12894.7%7C2.6e%2B02%2CANAPC4_WD40%7CPF12894.7%7C1.8e%2B02%2Czf-RING_5%7CPF14634.6%7C2.7e%2B02%2Czf-RING_5%7CPF14634.6%7C1.4%2Czf-C3H2C3%7CPF17122.5%7C1.1e%2B03%2Czf-C3H2C3%7CPF17122.5%7C0.16%2Czf-RING_11%7CPF17123.5%7C0.023%2Czf-RING_11%7CPF17123.5%7C5.5e%2B03%2CRadial_spoke%7CPF04712.12%7C6%2CRadial_spoke%7CPF04712.12%7C24%2Czf-C3HC4_2%7CPF13923.6%7C9.8e%2B02%2Czf-C3HC4_2%7CPF13923.6%7C20%2Czf-C3HC4_3%7CPF13920.6%7C16
LSTA.109.2	transdecoder	five_prime_UTR	1	100	.	+	.	ID=LSTA.109.2.p1.utr5p1;Parent=LSTA.109.2.p1
LSTA.109.2	transdecoder	exon	1	3670	.	+	.	ID=LSTA.109.2.p1.exon1;Parent=LSTA.109.2.p1
LSTA.109.2	transdecoder	CDS	101	2671	.	+	0	ID=cds.LSTA.109.2.p1;Parent=LSTA.109.2.p1
LSTA.109.2	transdecoder	three_prime_UTR	2672	3670	.	+	.	ID=LSTA.109.2.p1.utr3p1;Parent=LSTA.109.2.p1
LSTA.109.3	transdecoder	gene	1	5516	.	-	.	ID=GENE.LSTA.109.3~~LSTA.109.3.p2;Name=ORF%20type%3Acomplete%20len%3A137%20%28-%29%2Cscore%3D26.39%2CDUF3301%7CPF11743.8%7C1.4e%2B02%2CDUF3301%7CPF11743.8%7C0.51
LSTA.109.3	transdecoder	mRNA	1	5516	.	-	.	ID=LSTA.109.3.p2;Parent=GENE.LSTA.109.3~~LSTA.109.3.p2;Name=ORF%20type%3Acomplete%20len%3A137%20%28-%29%2Cscore%3D26.39%2CDUF3301%7CPF11743.8%7C1.4e%2B02%2CDUF3301%7CPF11743.8%7C0.51
LSTA.109.3	transdecoder	five_prime_UTR	5285	5516	.	-	.	ID=LSTA.109.3.p2.utr5p1;Parent=LSTA.109.3.p2
LSTA.109.3	transdecoder	exon	1	5516	.	-	.	ID=LSTA.109.3.p2.exon1;Parent=LSTA.109.3.p2
LSTA.109.3	transdecoder	CDS	4874	5284	.	-	0	ID=cds.LSTA.109.3.p2;Parent=LSTA.109.3.p2
LSTA.109.3	transdecoder	three_prime_UTR	1	4873	.	-	.	ID=LSTA.109.3.p2.utr3p1;Parent=LSTA.109.3.p2
LSTA.109.3	transdecoder	gene	1	5516	.	+	.	ID=GENE.LSTA.109.3~~LSTA.109.3.p1;Name=ORF%20type%3Acomplete%20len%3A857%20%28%2B%29%2Cscore%3D159.21%2Clcl%7CNW_013482776.1_prot_XP_013095699.1_31203%7C79.398%7C0.0%2CClathrin%7CPF00637.20%7C3.5e%2B03%2CClathrin%7CPF00637.20%7C2.6e%2B03%2CClathrin%7CPF00637.20%7C2e-22%2CVps39_2%7CPF10367.9%7C2.5e%2B03%2CVps39_2%7CPF10367.9%7C2.1e-08%2CWD40%7CPF00400.32%7C0.011%2Czf-RING_UBOX%7CPF13445.6%7C0.013%2Czf-RING_2%7CPF13639.6%7C0.078%2CWD40_like%7CPF17005.5%7C0.2%2CWD40_like%7CPF17005.5%7C8e%2B02%2Czf-C3HC4%7CPF00097.25%7C0.55%2Czf-C3HC4%7CPF00097.25%7C2.1e%2B03%2CTPR_7%7CPF13176.6%7C2.3e%2B03%2CTPR_7%7CPF13176.6%7C2.3%2CTPR_7%7CPF13176.6%7C6.9e%2B03%2CANAPC4_WD40%7CPF12894.7%7C14%2CANAPC4_WD40%7CPF12894.7%7C2.6e%2B02%2CANAPC4_WD40%7CPF12894.7%7C1.8e%2B02%2Czf-RING_5%7CPF14634.6%7C2.7e%2B02%2Czf-RING_5%7CPF14634.6%7C1.4%2Czf-C3H2C3%7CPF17122.5%7C1.1e%2B03%2Czf-C3H2C3%7CPF17122.5%7C0.16%2Czf-RING_11%7CPF17123.5%7C0.023%2Czf-RING_11%7CPF17123.5%7C5.5e%2B03%2CRadial_spoke%7CPF04712.12%7C6%2CRadial_spoke%7CPF04712.12%7C24%2Czf-C3HC4_2%7CPF13923.6%7C9.8e%2B02%2Czf-C3HC4_2%7CPF13923.6%7C20%2Czf-C3HC4_3%7CPF13920.6%7C16
LSTA.109.3	transdecoder	mRNA	1	5516	.	+	.	ID=LSTA.109.3.p1;Parent=GENE.LSTA.109.3~~LSTA.109.3.p1;Name=ORF%20type%3Acomplete%20len%3A857%20%28%2B%29%2Cscore%3D159.21%2Clcl%7CNW_013482776.1_prot_XP_013095699.1_31203%7C79.398%7C0.0%2CClathrin%7CPF00637.20%7C3.5e%2B03%2CClathrin%7CPF00637.20%7C2.6e%2B03%2CClathrin%7CPF00637.20%7C2e-22%2CVps39_2%7CPF10367.9%7C2.5e%2B03%2CVps39_2%7CPF10367.9%7C2.1e-08%2CWD40%7CPF00400.32%7C0.011%2Czf-RING_UBOX%7CPF13445.6%7C0.013%2Czf-RING_2%7CPF13639.6%7C0.078%2CWD40_like%7CPF17005.5%7C0.2%2CWD40_like%7CPF17005.5%7C8e%2B02%2Czf-C3HC4%7CPF00097.25%7C0.55%2Czf-C3HC4%7CPF00097.25%7C2.1e%2B03%2CTPR_7%7CPF13176.6%7C2.3e%2B03%2CTPR_7%7CPF13176.6%7C2.3%2CTPR_7%7CPF13176.6%7C6.9e%2B03%2CANAPC4_WD40%7CPF12894.7%7C14%2CANAPC4_WD40%7CPF12894.7%7C2.6e%2B02%2CANAPC4_WD40%7CPF12894.7%7C1.8e%2B02%2Czf-RING_5%7CPF14634.6%7C2.7e%2B02%2Czf-RING_5%7CPF14634.6%7C1.4%2Czf-C3H2C3%7CPF17122.5%7C1.1e%2B03%2Czf-C3H2C3%7CPF17122.5%7C0.16%2Czf-RING_11%7CPF17123.5%7C0.023%2Czf-RING_11%7CPF17123.5%7C5.5e%2B03%2CRadial_spoke%7CPF04712.12%7C6%2CRadial_spoke%7CPF04712.12%7C24%2Czf-C3HC4_2%7CPF13923.6%7C9.8e%2B02%2Czf-C3HC4_2%7CPF13923.6%7C20%2Czf-C3HC4_3%7CPF13920.6%7C16
LSTA.109.3	transdecoder	five_prime_UTR	1	395	.	+	.	ID=LSTA.109.3.p1.utr5p1;Parent=LSTA.109.3.p1
LSTA.109.3	transdecoder	exon	1	5516	.	+	.	ID=LSTA.109.3.p1.exon1;Parent=LSTA.109.3.p1
LSTA.109.3	transdecoder	CDS	396	2966	.	+	0	ID=cds.LSTA.109.3.p1;Parent=LSTA.109.3.p1
LSTA.109.3	transdecoder	three_prime_UTR	2967	5516	.	+	.	ID=LSTA.109.3.p1.utr3p1;Parent=LSTA.109.3.p1
LSTA.109.4	transdecoder	gene	1	3744	.	+	.	ID=GENE.LSTA.109.4~~LSTA.109.4.p1;Name=ORF%20type%3Acomplete%20len%3A857%20%28%2B%29%2Cscore%3D159.21%2Clcl%7CNW_013482776.1_prot_XP_013095699.1_31203%7C79.398%7C0.0%2CClathrin%7CPF00637.20%7C3.5e%2B03%2CClathrin%7CPF00637.20%7C2.6e%2B03%2CClathrin%7CPF00637.20%7C2e-22%2CVps39_2%7CPF10367.9%7C2.5e%2B03%2CVps39_2%7CPF10367.9%7C2.1e-08%2CWD40%7CPF00400.32%7C0.011%2Czf-RING_UBOX%7CPF13445.6%7C0.013%2Czf-RING_2%7CPF13639.6%7C0.078%2CWD40_like%7CPF17005.5%7C0.2%2CWD40_like%7CPF17005.5%7C8e%2B02%2Czf-C3HC4%7CPF00097.25%7C0.55%2Czf-C3HC4%7CPF00097.25%7C2.1e%2B03%2CTPR_7%7CPF13176.6%7C2.3e%2B03%2CTPR_7%7CPF13176.6%7C2.3%2CTPR_7%7CPF13176.6%7C6.9e%2B03%2CANAPC4_WD40%7CPF12894.7%7C14%2CANAPC4_WD40%7CPF12894.7%7C2.6e%2B02%2CANAPC4_WD40%7CPF12894.7%7C1.8e%2B02%2Czf-RING_5%7CPF14634.6%7C2.7e%2B02%2Czf-RING_5%7CPF14634.6%7C1.4%2Czf-C3H2C3%7CPF17122.5%7C1.1e%2B03%2Czf-C3H2C3%7CPF17122.5%7C0.16%2Czf-RING_11%7CPF17123.5%7C0.023%2Czf-RING_11%7CPF17123.5%7C5.5e%2B03%2CRadial_spoke%7CPF04712.12%7C6%2CRadial_spoke%7CPF04712.12%7C24%2Czf-C3HC4_2%7CPF13923.6%7C9.8e%2B02%2Czf-C3HC4_2%7CPF13923.6%7C20%2Czf-C3HC4_3%7CPF13920.6%7C16
LSTA.109.4	transdecoder	mRNA	1	3744	.	+	.	ID=LSTA.109.4.p1;Parent=GENE.LSTA.109.4~~LSTA.109.4.p1;Name=ORF%20type%3Acomplete%20len%3A857%20%28%2B%29%2Cscore%3D159.21%2Clcl%7CNW_013482776.1_prot_XP_013095699.1_31203%7C79.398%7C0.0%2CClathrin%7CPF00637.20%7C3.5e%2B03%2CClathrin%7CPF00637.20%7C2.6e%2B03%2CClathrin%7CPF00637.20%7C2e-22%2CVps39_2%7CPF10367.9%7C2.5e%2B03%2CVps39_2%7CPF10367.9%7C2.1e-08%2CWD40%7CPF00400.32%7C0.011%2Czf-RING_UBOX%7CPF13445.6%7C0.013%2Czf-RING_2%7CPF13639.6%7C0.078%2CWD40_like%7CPF17005.5%7C0.2%2CWD40_like%7CPF17005.5%7C8e%2B02%2Czf-C3HC4%7CPF00097.25%7C0.55%2Czf-C3HC4%7CPF00097.25%7C2.1e%2B03%2CTPR_7%7CPF13176.6%7C2.3e%2B03%2CTPR_7%7CPF13176.6%7C2.3%2CTPR_7%7CPF13176.6%7C6.9e%2B03%2CANAPC4_WD40%7CPF12894.7%7C14%2CANAPC4_WD40%7CPF12894.7%7C2.6e%2B02%2CANAPC4_WD40%7CPF12894.7%7C1.8e%2B02%2Czf-RING_5%7CPF14634.6%7C2.7e%2B02%2Czf-RING_5%7CPF14634.6%7C1.4%2Czf-C3H2C3%7CPF17122.5%7C1.1e%2B03%2Czf-C3H2C3%7CPF17122.5%7C0.16%2Czf-RING_11%7CPF17123.5%7C0.023%2Czf-RING_11%7CPF17123.5%7C5.5e%2B03%2CRadial_spoke%7CPF04712.12%7C6%2CRadial_spoke%7CPF04712.12%7C24%2Czf-C3HC4_2%7CPF13923.6%7C9.8e%2B02%2Czf-C3HC4_2%7CPF13923.6%7C20%2Czf-C3HC4_3%7CPF13920.6%7C16
LSTA.109.4	transdecoder	five_prime_UTR	1	174	.	+	.	ID=LSTA.109.4.p1.utr5p1;Parent=LSTA.109.4.p1
LSTA.109.4	transdecoder	exon	1	3744	.	+	.	ID=LSTA.109.4.p1.exon1;Parent=LSTA.109.4.p1
LSTA.109.4	transdecoder	CDS	175	2745	.	+	0	ID=cds.LSTA.109.4.p1;Parent=LSTA.109.4.p1
LSTA.109.4	transdecoder	three_prime_UTR	2746	3744	.	+	.	ID=LSTA.109.4.p1.utr3p1;Parent=LSTA.109.4.p1
LSTA.109.5	transdecoder	gene	1	3623	.	+	.	ID=GENE.LSTA.109.5~~LSTA.109.5.p1;Name=ORF%20type%3A5prime_partial%20len%3A874%20%28%2B%29%2Cscore%3D163.98%2Clcl%7CNW_013482776.1_prot_XP_013095699.1_31203%7C79.398%7C0.0%2CClathrin%7CPF00637.20%7C3.5e%2B03%2CClathrin%7CPF00637.20%7C2.7e%2B03%2CClathrin%7CPF00637.20%7C2e-22%2CVps39_2%7CPF10367.9%7C2.6e%2B03%2CVps39_2%7CPF10367.9%7C2.1e-08%2CWD40%7CPF00400.32%7C0.012%2Czf-RING_UBOX%7CPF13445.6%7C0.014%2Czf-RING_2%7CPF13639.6%7C0.089%2CWD40_like%7CPF17005.5%7C0.2%2CWD40_like%7CPF17005.5%7C8.2e%2B02%2Czf-C3HC4%7CPF00097.25%7C0.57%2Czf-C3HC4%7CPF00097.25%7C2.1e%2B03%2CANAPC4_WD40%7CPF12894.7%7C14%2CANAPC4_WD40%7CPF12894.7%7C2.7e%2B02%2CANAPC4_WD40%7CPF12894.7%7C1.9e%2B02%2CTPR_7%7CPF13176.6%7C2.3e%2B03%2CTPR_7%7CPF13176.6%7C2.4%2CTPR_7%7CPF13176.6%7C7.1e%2B03%2Czf-RING_5%7CPF14634.6%7C2.7e%2B02%2Czf-RING_5%7CPF14634.6%7C1.4%2Czf-C3H2C3%7CPF17122.5%7C1.1e%2B03%2Czf-C3H2C3%7CPF17122.5%7C0.16%2Czf-RING_11%7CPF17123.5%7C0.023%2Czf-RING_11%7CPF17123.5%7C5.7e%2B03%2CRadial_spoke%7CPF04712.12%7C4.1%2CRadial_spoke%7CPF04712.12%7C24%2Czf-C3HC4_2%7CPF13923.6%7C1e%2B03%2Czf-C3HC4_2%7CPF13923.6%7C20%2Czf-C3HC4_3%7CPF13920.6%7C17
LSTA.109.5	transdecoder	mRNA	1	3623	.	+	.	ID=LSTA.109.5.p1;Parent=GENE.LSTA.109.5~~LSTA.109.5.p1;Name=ORF%20type%3A5prime_partial%20len%3A874%20%28%2B%29%2Cscore%3D163.98%2Clcl%7CNW_013482776.1_prot_XP_013095699.1_31203%7C79.398%7C0.0%2CClathrin%7CPF00637.20%7C3.5e%2B03%2CClathrin%7CPF00637.20%7C2.7e%2B03%2CClathrin%7CPF00637.20%7C2e-22%2CVps39_2%7CPF10367.9%7C2.6e%2B03%2CVps39_2%7CPF10367.9%7C2.1e-08%2CWD40%7CPF00400.32%7C0.012%2Czf-RING_UBOX%7CPF13445.6%7C0.014%2Czf-RING_2%7CPF13639.6%7C0.089%2CWD40_like%7CPF17005.5%7C0.2%2CWD40_like%7CPF17005.5%7C8.2e%2B02%2Czf-C3HC4%7CPF00097.25%7C0.57%2Czf-C3HC4%7CPF00097.25%7C2.1e%2B03%2CANAPC4_WD40%7CPF12894.7%7C14%2CANAPC4_WD40%7CPF12894.7%7C2.7e%2B02%2CANAPC4_WD40%7CPF12894.7%7C1.9e%2B02%2CTPR_7%7CPF13176.6%7C2.3e%2B03%2CTPR_7%7CPF13176.6%7C2.4%2CTPR_7%7CPF13176.6%7C7.1e%2B03%2Czf-RING_5%7CPF14634.6%7C2.7e%2B02%2Czf-RING_5%7CPF14634.6%7C1.4%2Czf-C3H2C3%7CPF17122.5%7C1.1e%2B03%2Czf-C3H2C3%7CPF17122.5%7C0.16%2Czf-RING_11%7CPF17123.5%7C0.023%2Czf-RING_11%7CPF17123.5%7C5.7e%2B03%2CRadial_spoke%7CPF04712.12%7C4.1%2CRadial_spoke%7CPF04712.12%7C24%2Czf-C3HC4_2%7CPF13923.6%7C1e%2B03%2Czf-C3HC4_2%7CPF13923.6%7C20%2Czf-C3HC4_3%7CPF13920.6%7C17
LSTA.109.5	transdecoder	exon	1	3623	.	+	.	ID=LSTA.109.5.p1.exon1;Parent=LSTA.109.5.p1
LSTA.109.5	transdecoder	CDS	3	2624	.	+	0	ID=cds.LSTA.109.5.p1;Parent=LSTA.109.5.p1
LSTA.109.5	transdecoder	three_prime_UTR	2625	3623	.	+	.	ID=LSTA.109.5.p1.utr3p1;Parent=LSTA.109.5.p1
LSTA.109.6	transdecoder	gene	1	3621	.	+	.	ID=GENE.LSTA.109.6~~LSTA.109.6.p2;Name=ORF%20type%3Acomplete%20len%3A423%20%28%2B%29%2Cscore%3D67.76%2Clcl%7CNW_013482776.1_prot_XP_013095699.1_31203%7C80.815%7C0.0%2CClathrin%7CPF00637.20%7C1.1e%2B03%2CClathrin%7CPF00637.20%7C5.7e-23%2CVps39_2%7CPF10367.9%7C8.7e%2B02%2CVps39_2%7CPF10367.9%7C6.8e-09%2Czf-RING_UBOX%7CPF13445.6%7C0.0054%2Czf-RING_11%7CPF17123.5%7C0.0096%2Czf-RING_11%7CPF17123.5%7C2.3e%2B03%2Czf-C3HC4%7CPF00097.25%7C0.32%2Czf-C3HC4%7CPF00097.25%7C9.2e%2B02%2Czf-RING_2%7CPF13639.6%7C0.15%2CTPR_7%7CPF13176.6%7C0.99%2CTPR_7%7CPF13176.6%7C2.2e%2B03%2Czf-RING_5%7CPF14634.6%7C1.2e%2B02%2Czf-RING_5%7CPF14634.6%7C1.1%2Czf-C3H2C3%7CPF17122.5%7C5.1e%2B02%2Czf-C3H2C3%7CPF17122.5%7C0.097%2Czf-C3HC4_2%7CPF13923.6%7C4.4e%2B02%2Czf-C3HC4_2%7CPF13923.6%7C24%2Czf-C3HC4_3%7CPF13920.6%7C46%2Czf-C3HC4_3%7CPF13920.6%7C12%2CTackOD1%7CPF18551.1%7C2e%2B02%2CTackOD1%7CPF18551.1%7C0.59%2CVps39_1%7CPF10366.9%7C2.3e%2B02%2CVps39_1%7CPF10366.9%7C1.1e%2B03%2CVps39_1%7CPF10366.9%7C0.91%2CProk-RING_4%7CPF14447.6%7C12%2CProk-RING_4%7CPF14447.6%7C81
LSTA.109.6	transdecoder	mRNA	1	3621	.	+	.	ID=LSTA.109.6.p2;Parent=GENE.LSTA.109.6~~LSTA.109.6.p2;Name=ORF%20type%3Acomplete%20len%3A423%20%28%2B%29%2Cscore%3D67.76%2Clcl%7CNW_013482776.1_prot_XP_013095699.1_31203%7C80.815%7C0.0%2CClathrin%7CPF00637.20%7C1.1e%2B03%2CClathrin%7CPF00637.20%7C5.7e-23%2CVps39_2%7CPF10367.9%7C8.7e%2B02%2CVps39_2%7CPF10367.9%7C6.8e-09%2Czf-RING_UBOX%7CPF13445.6%7C0.0054%2Czf-RING_11%7CPF17123.5%7C0.0096%2Czf-RING_11%7CPF17123.5%7C2.3e%2B03%2Czf-C3HC4%7CPF00097.25%7C0.32%2Czf-C3HC4%7CPF00097.25%7C9.2e%2B02%2Czf-RING_2%7CPF13639.6%7C0.15%2CTPR_7%7CPF13176.6%7C0.99%2CTPR_7%7CPF13176.6%7C2.2e%2B03%2Czf-RING_5%7CPF14634.6%7C1.2e%2B02%2Czf-RING_5%7CPF14634.6%7C1.1%2Czf-C3H2C3%7CPF17122.5%7C5.1e%2B02%2Czf-C3H2C3%7CPF17122.5%7C0.097%2Czf-C3HC4_2%7CPF13923.6%7C4.4e%2B02%2Czf-C3HC4_2%7CPF13923.6%7C24%2Czf-C3HC4_3%7CPF13920.6%7C46%2Czf-C3HC4_3%7CPF13920.6%7C12%2CTackOD1%7CPF18551.1%7C2e%2B02%2CTackOD1%7CPF18551.1%7C0.59%2CVps39_1%7CPF10366.9%7C2.3e%2B02%2CVps39_1%7CPF10366.9%7C1.1e%2B03%2CVps39_1%7CPF10366.9%7C0.91%2CProk-RING_4%7CPF14447.6%7C12%2CProk-RING_4%7CPF14447.6%7C81
LSTA.109.6	transdecoder	five_prime_UTR	1	1353	.	+	.	ID=LSTA.109.6.p2.utr5p1;Parent=LSTA.109.6.p2
LSTA.109.6	transdecoder	exon	1	3621	.	+	.	ID=LSTA.109.6.p2.exon1;Parent=LSTA.109.6.p2
LSTA.109.6	transdecoder	CDS	1354	2622	.	+	0	ID=cds.LSTA.109.6.p2;Parent=LSTA.109.6.p2
LSTA.109.6	transdecoder	three_prime_UTR	2623	3621	.	+	.	ID=LSTA.109.6.p2.utr3p1;Parent=LSTA.109.6.p2
LSTA.109.6	transdecoder	gene	1	3621	.	+	.	ID=GENE.LSTA.109.6~~LSTA.109.6.p1;Name=ORF%20type%3A5prime_partial%20len%3A479%20%28%2B%29%2Cscore%3D98.38%2Clcl%7CNW_004797835.1_prot_XP_005107003.2_20171%7C75.751%7C0.0%2CWD40%7CPF00400.32%7C0.0056%2CWD40%7CPF00400.32%7C1.8e%2B04%2CWD40_like%7CPF17005.5%7C0.086%2CWD40_like%7CPF17005.5%7C3e%2B02%2CANAPC4_WD40%7CPF12894.7%7C6.6%2CANAPC4_WD40%7CPF12894.7%7C1.5e%2B02%2CANAPC4_WD40%7CPF12894.7%7C83
LSTA.109.6	transdecoder	mRNA	1	3621	.	+	.	ID=LSTA.109.6.p1;Parent=GENE.LSTA.109.6~~LSTA.109.6.p1;Name=ORF%20type%3A5prime_partial%20len%3A479%20%28%2B%29%2Cscore%3D98.38%2Clcl%7CNW_004797835.1_prot_XP_005107003.2_20171%7C75.751%7C0.0%2CWD40%7CPF00400.32%7C0.0056%2CWD40%7CPF00400.32%7C1.8e%2B04%2CWD40_like%7CPF17005.5%7C0.086%2CWD40_like%7CPF17005.5%7C3e%2B02%2CANAPC4_WD40%7CPF12894.7%7C6.6%2CANAPC4_WD40%7CPF12894.7%7C1.5e%2B02%2CANAPC4_WD40%7CPF12894.7%7C83
LSTA.109.6	transdecoder	exon	1	3621	.	+	.	ID=LSTA.109.6.p1.exon1;Parent=LSTA.109.6.p1
LSTA.109.6	transdecoder	CDS	2	1438	.	+	0	ID=cds.LSTA.109.6.p1;Parent=LSTA.109.6.p1
LSTA.109.6	transdecoder	three_prime_UTR	1439	3621	.	+	.	ID=LSTA.109.6.p1.utr3p1;Parent=LSTA.109.6.p1
LSTA.109.7	transdecoder	gene	1	3744	.	+	.	ID=GENE.LSTA.109.7~~LSTA.109.7.p1;Name=ORF%20type%3Acomplete%20len%3A857%20%28%2B%29%2Cscore%3D159.21%2Clcl%7CNW_013482776.1_prot_XP_013095699.1_31203%7C79.398%7C0.0%2CClathrin%7CPF00637.20%7C3.5e%2B03%2CClathrin%7CPF00637.20%7C2.6e%2B03%2CClathrin%7CPF00637.20%7C2e-22%2CVps39_2%7CPF10367.9%7C2.5e%2B03%2CVps39_2%7CPF10367.9%7C2.1e-08%2CWD40%7CPF00400.32%7C0.011%2Czf-RING_UBOX%7CPF13445.6%7C0.013%2Czf-RING_2%7CPF13639.6%7C0.078%2CWD40_like%7CPF17005.5%7C0.2%2CWD40_like%7CPF17005.5%7C8e%2B02%2Czf-C3HC4%7CPF00097.25%7C0.55%2Czf-C3HC4%7CPF00097.25%7C2.1e%2B03%2CTPR_7%7CPF13176.6%7C2.3e%2B03%2CTPR_7%7CPF13176.6%7C2.3%2CTPR_7%7CPF13176.6%7C6.9e%2B03%2CANAPC4_WD40%7CPF12894.7%7C14%2CANAPC4_WD40%7CPF12894.7%7C2.6e%2B02%2CANAPC4_WD40%7CPF12894.7%7C1.8e%2B02%2Czf-RING_5%7CPF14634.6%7C2.7e%2B02%2Czf-RING_5%7CPF14634.6%7C1.4%2Czf-C3H2C3%7CPF17122.5%7C1.1e%2B03%2Czf-C3H2C3%7CPF17122.5%7C0.16%2Czf-RING_11%7CPF17123.5%7C0.023%2Czf-RING_11%7CPF17123.5%7C5.5e%2B03%2CRadial_spoke%7CPF04712.12%7C6%2CRadial_spoke%7CPF04712.12%7C24%2Czf-C3HC4_2%7CPF13923.6%7C9.8e%2B02%2Czf-C3HC4_2%7CPF13923.6%7C20%2Czf-C3HC4_3%7CPF13920.6%7C16
LSTA.109.7	transdecoder	mRNA	1	3744	.	+	.	ID=LSTA.109.7.p1;Parent=GENE.LSTA.109.7~~LSTA.109.7.p1;Name=ORF%20type%3Acomplete%20len%3A857%20%28%2B%29%2Cscore%3D159.21%2Clcl%7CNW_013482776.1_prot_XP_013095699.1_31203%7C79.398%7C0.0%2CClathrin%7CPF00637.20%7C3.5e%2B03%2CClathrin%7CPF00637.20%7C2.6e%2B03%2CClathrin%7CPF00637.20%7C2e-22%2CVps39_2%7CPF10367.9%7C2.5e%2B03%2CVps39_2%7CPF10367.9%7C2.1e-08%2CWD40%7CPF00400.32%7C0.011%2Czf-RING_UBOX%7CPF13445.6%7C0.013%2Czf-RING_2%7CPF13639.6%7C0.078%2CWD40_like%7CPF17005.5%7C0.2%2CWD40_like%7CPF17005.5%7C8e%2B02%2Czf-C3HC4%7CPF00097.25%7C0.55%2Czf-C3HC4%7CPF00097.25%7C2.1e%2B03%2CTPR_7%7CPF13176.6%7C2.3e%2B03%2CTPR_7%7CPF13176.6%7C2.3%2CTPR_7%7CPF13176.6%7C6.9e%2B03%2CANAPC4_WD40%7CPF12894.7%7C14%2CANAPC4_WD40%7CPF12894.7%7C2.6e%2B02%2CANAPC4_WD40%7CPF12894.7%7C1.8e%2B02%2Czf-RING_5%7CPF14634.6%7C2.7e%2B02%2Czf-RING_5%7CPF14634.6%7C1.4%2Czf-C3H2C3%7CPF17122.5%7C1.1e%2B03%2Czf-C3H2C3%7CPF17122.5%7C0.16%2Czf-RING_11%7CPF17123.5%7C0.023%2Czf-RING_11%7CPF17123.5%7C5.5e%2B03%2CRadial_spoke%7CPF04712.12%7C6%2CRadial_spoke%7CPF04712.12%7C24%2Czf-C3HC4_2%7CPF13923.6%7C9.8e%2B02%2Czf-C3HC4_2%7CPF13923.6%7C20%2Czf-C3HC4_3%7CPF13920.6%7C16
LSTA.109.7	transdecoder	five_prime_UTR	1	174	.	+	.	ID=LSTA.109.7.p1.utr5p1;Parent=LSTA.109.7.p1
LSTA.109.7	transdecoder	exon	1	3744	.	+	.	ID=LSTA.109.7.p1.exon1;Parent=LSTA.109.7.p1
LSTA.109.7	transdecoder	CDS	175	2745	.	+	0	ID=cds.LSTA.109.7.p1;Parent=LSTA.109.7.p1
LSTA.109.7	transdecoder	three_prime_UTR	2746	3744	.	+	.	ID=LSTA.109.7.p1.utr3p1;Parent=LSTA.109.7.p1
LSTA.109.8	transdecoder	gene	1	3652	.	+	.	ID=GENE.LSTA.109.8~~LSTA.109.8.p1;Name=ORF%20type%3Acomplete%20len%3A238%20%28%2B%29%2Cscore%3D46.46%2Clcl%7CNW_013482776.1_prot_XP_013095699.1_31203%7C82.969%7C1.75e-131%2CClathrin%7CPF00637.20%7C1.5e-23%2CVps39_2%7CPF10367.9%7C4.7e%2B02%2CVps39_2%7CPF10367.9%7C0.11%2CVps39_1%7CPF10366.9%7C4.9e%2B02%2CVps39_1%7CPF10366.9%7C0.36
LSTA.109.8	transdecoder	mRNA	1	3652	.	+	.	ID=LSTA.109.8.p1;Parent=GENE.LSTA.109.8~~LSTA.109.8.p1;Name=ORF%20type%3Acomplete%20len%3A238%20%28%2B%29%2Cscore%3D46.46%2Clcl%7CNW_013482776.1_prot_XP_013095699.1_31203%7C82.969%7C1.75e-131%2CClathrin%7CPF00637.20%7C1.5e-23%2CVps39_2%7CPF10367.9%7C4.7e%2B02%2CVps39_2%7CPF10367.9%7C0.11%2CVps39_1%7CPF10366.9%7C4.9e%2B02%2CVps39_1%7CPF10366.9%7C0.36
LSTA.109.8	transdecoder	five_prime_UTR	1	230	.	+	.	ID=LSTA.109.8.p1.utr5p1;Parent=LSTA.109.8.p1
LSTA.109.8	transdecoder	exon	1	3652	.	+	.	ID=LSTA.109.8.p1.exon1;Parent=LSTA.109.8.p1
LSTA.109.8	transdecoder	CDS	231	944	.	+	0	ID=cds.LSTA.109.8.p1;Parent=LSTA.109.8.p1
LSTA.109.8	transdecoder	three_prime_UTR	945	3652	.	+	.	ID=LSTA.109.8.p1.utr3p1;Parent=LSTA.109.8.p1
LSTA.109.8	transdecoder	gene	1	3652	.	-	.	ID=GENE.LSTA.109.8~~LSTA.109.8.p2;Name=ORF%20type%3Acomplete%20len%3A137%20%28-%29%2Cscore%3D26.39%2CDUF3301%7CPF11743.8%7C1.4e%2B02%2CDUF3301%7CPF11743.8%7C0.51
LSTA.109.8	transdecoder	mRNA	1	3652	.	-	.	ID=LSTA.109.8.p2;Parent=GENE.LSTA.109.8~~LSTA.109.8.p2;Name=ORF%20type%3Acomplete%20len%3A137%20%28-%29%2Cscore%3D26.39%2CDUF3301%7CPF11743.8%7C1.4e%2B02%2CDUF3301%7CPF11743.8%7C0.51
LSTA.109.8	transdecoder	five_prime_UTR	3421	3652	.	-	.	ID=LSTA.109.8.p2.utr5p1;Parent=LSTA.109.8.p2
LSTA.109.8	transdecoder	exon	1	3652	.	-	.	ID=LSTA.109.8.p2.exon1;Parent=LSTA.109.8.p2
LSTA.109.8	transdecoder	CDS	3010	3420	.	-	0	ID=cds.LSTA.109.8.p2;Parent=LSTA.109.8.p2
LSTA.109.8	transdecoder	three_prime_UTR	1	3009	.	-	.	ID=LSTA.109.8.p2.utr3p1;Parent=LSTA.109.8.p2
LSTA.1090.1	transdecoder	gene	1	2604	.	+	.	ID=GENE.LSTA.1090.1~~LSTA.1090.1.p1;Name=ORF%20type%3A5prime_partial%20len%3A197%20%28%2B%29%2Cscore%3D36.66%2Clcl%7CNW_013321672.1_prot_XP_013080228.1_17467%7C37.073%7C2.55e-27%2CTex_N%7CPF09371.10%7C0.008%2CApoLp-III%7CPF07464.11%7C11%2CApoLp-III%7CPF07464.11%7C0.026%2CDUF948%7CPF06103.11%7C2.8%2CDUF948%7CPF06103.11%7C14%2CYtxH%7CPF12732.7%7C4.7%2CV_ATPase_I%7CPF01496.19%7C2.1e%2B02%2CV_ATPase_I%7CPF01496.19%7C0.22
LSTA.1090.1	transdecoder	mRNA	1	2604	.	+	.	ID=LSTA.1090.1.p1;Parent=GENE.LSTA.1090.1~~LSTA.1090.1.p1;Name=ORF%20type%3A5prime_partial%20len%3A197%20%28%2B%29%2Cscore%3D36.66%2Clcl%7CNW_013321672.1_prot_XP_013080228.1_17467%7C37.073%7C2.55e-27%2CTex_N%7CPF09371.10%7C0.008%2CApoLp-III%7CPF07464.11%7C11%2CApoLp-III%7CPF07464.11%7C0.026%2CDUF948%7CPF06103.11%7C2.8%2CDUF948%7CPF06103.11%7C14%2CYtxH%7CPF12732.7%7C4.7%2CV_ATPase_I%7CPF01496.19%7C2.1e%2B02%2CV_ATPase_I%7CPF01496.19%7C0.22
LSTA.1090.1	transdecoder	exon	1	2604	.	+	.	ID=LSTA.1090.1.p1.exon1;Parent=LSTA.1090.1.p1
LSTA.1090.1	transdecoder	CDS	2	592	.	+	0	ID=cds.LSTA.1090.1.p1;Parent=LSTA.1090.1.p1
LSTA.1090.1	transdecoder	three_prime_UTR	593	2604	.	+	.	ID=LSTA.1090.1.p1.utr3p1;Parent=LSTA.1090.1.p1
LSTA.10900.1	transdecoder	gene	1	1755	.	+	.	ID=GENE.LSTA.10900.1~~LSTA.10900.1.p1;Name=ORF%20type%3Acomplete%20len%3A123%20%28%2B%29%2Cscore%3D0.50
LSTA.10900.1	transdecoder	mRNA	1	1755	.	+	.	ID=LSTA.10900.1.p1;Parent=GENE.LSTA.10900.1~~LSTA.10900.1.p1;Name=ORF%20type%3Acomplete%20len%3A123%20%28%2B%29%2Cscore%3D0.50
LSTA.10900.1	transdecoder	five_prime_UTR	1	437	.	+	.	ID=LSTA.10900.1.p1.utr5p1;Parent=LSTA.10900.1.p1
LSTA.10900.1	transdecoder	exon	1	1755	.	+	.	ID=LSTA.10900.1.p1.exon1;Parent=LSTA.10900.1.p1
LSTA.10900.1	transdecoder	CDS	438	806	.	+	0	ID=cds.LSTA.10900.1.p1;Parent=LSTA.10900.1.p1
LSTA.10900.1	transdecoder	three_prime_UTR	807	1755	.	+	.	ID=LSTA.10900.1.p1.utr3p1;Parent=LSTA.10900.1.p1
LSTA.10901.1	transdecoder	gene	1	1308	.	-	.	ID=GENE.LSTA.10901.1~~LSTA.10901.1.p1;Name=ORF%20type%3Acomplete%20len%3A122%20%28-%29%2Cscore%3D-2.17%2Clcl%7CNW_013194137.1_prot_XP_013069362.1_7840%7C35.938%7C1.82e-10%2CNapE%7CPF06796.11%7C55%2CNapE%7CPF06796.11%7C1.8e%2B03%2CNapE%7CPF06796.11%7C8.9%2CNapE%7CPF06796.11%7C43%2CSabA_adhesion%7CPF18304.1%7C50%2CSabA_adhesion%7CPF18304.1%7C8.2
LSTA.10901.1	transdecoder	mRNA	1	1308	.	-	.	ID=LSTA.10901.1.p1;Parent=GENE.LSTA.10901.1~~LSTA.10901.1.p1;Name=ORF%20type%3Acomplete%20len%3A122%20%28-%29%2Cscore%3D-2.17%2Clcl%7CNW_013194137.1_prot_XP_013069362.1_7840%7C35.938%7C1.82e-10%2CNapE%7CPF06796.11%7C55%2CNapE%7CPF06796.11%7C1.8e%2B03%2CNapE%7CPF06796.11%7C8.9%2CNapE%7CPF06796.11%7C43%2CSabA_adhesion%7CPF18304.1%7C50%2CSabA_adhesion%7CPF18304.1%7C8.2
LSTA.10901.1	transdecoder	five_prime_UTR	1147	1308	.	-	.	ID=LSTA.10901.1.p1.utr5p1;Parent=LSTA.10901.1.p1
LSTA.10901.1	transdecoder	exon	1	1308	.	-	.	ID=LSTA.10901.1.p1.exon1;Parent=LSTA.10901.1.p1
LSTA.10901.1	transdecoder	CDS	781	1146	.	-	0	ID=cds.LSTA.10901.1.p1;Parent=LSTA.10901.1.p1
LSTA.10901.1	transdecoder	three_prime_UTR	1	780	.	-	.	ID=LSTA.10901.1.p1.utr3p1;Parent=LSTA.10901.1.p1
LSTA.10901.2	transdecoder	gene	1	1159	.	-	.	ID=GENE.LSTA.10901.2~~LSTA.10901.2.p1;Name=ORF%20type%3Acomplete%20len%3A106%20%28-%29%2Cscore%3D-2.25%2CSabA_adhesion%7CPF18304.1%7C1.7%2CSabA_adhesion%7CPF18304.1%7C3.7e%2B02
LSTA.10901.2	transdecoder	mRNA	1	1159	.	-	.	ID=LSTA.10901.2.p1;Parent=GENE.LSTA.10901.2~~LSTA.10901.2.p1;Name=ORF%20type%3Acomplete%20len%3A106%20%28-%29%2Cscore%3D-2.25%2CSabA_adhesion%7CPF18304.1%7C1.7%2CSabA_adhesion%7CPF18304.1%7C3.7e%2B02
LSTA.10901.2	transdecoder	five_prime_UTR	1067	1159	.	-	.	ID=LSTA.10901.2.p1.utr5p1;Parent=LSTA.10901.2.p1
LSTA.10901.2	transdecoder	exon	1	1159	.	-	.	ID=LSTA.10901.2.p1.exon1;Parent=LSTA.10901.2.p1
LSTA.10901.2	transdecoder	CDS	749	1066	.	-	0	ID=cds.LSTA.10901.2.p1;Parent=LSTA.10901.2.p1
LSTA.10901.2	transdecoder	three_prime_UTR	1	748	.	-	.	ID=LSTA.10901.2.p1.utr3p1;Parent=LSTA.10901.2.p1
LSTA.10905.1	transdecoder	gene	1	1894	.	-	.	ID=GENE.LSTA.10905.1~~LSTA.10905.1.p1;Name=ORF%20type%3Acomplete%20len%3A100%20%28-%29%2Cscore%3D3.61
LSTA.10905.1	transdecoder	mRNA	1	1894	.	-	.	ID=LSTA.10905.1.p1;Parent=GENE.LSTA.10905.1~~LSTA.10905.1.p1;Name=ORF%20type%3Acomplete%20len%3A100%20%28-%29%2Cscore%3D3.61
LSTA.10905.1	transdecoder	five_prime_UTR	316	1894	.	-	.	ID=LSTA.10905.1.p1.utr5p1;Parent=LSTA.10905.1.p1
LSTA.10905.1	transdecoder	exon	1	1894	.	-	.	ID=LSTA.10905.1.p1.exon1;Parent=LSTA.10905.1.p1
LSTA.10905.1	transdecoder	CDS	16	315	.	-	0	ID=cds.LSTA.10905.1.p1;Parent=LSTA.10905.1.p1
LSTA.10905.1	transdecoder	three_prime_UTR	1	15	.	-	.	ID=LSTA.10905.1.p1.utr3p1;Parent=LSTA.10905.1.p1
LSTA.10907.1	transdecoder	gene	1	2838	.	+	.	ID=GENE.LSTA.10907.1~~LSTA.10907.1.p1;Name=ORF%20type%3A5prime_partial%20len%3A571%20%28%2B%29%2Cscore%3D78.86%2Clcl%7CNW_013193838.1_prot_XP_013066220.1_5027%7C35.587%7C8.49e-92%2Clcl%7CNW_013193838.1_prot_XP_013066220.1_5027%7C34.152%7C5.87e-42%2Clcl%7CNW_013193838.1_prot_XP_013066220.1_5027%7C31.156%7C4.44e-39%2Clcl%7CNW_013193838.1_prot_XP_013066220.1_5027%7C31.611%7C2.27e-38%2Clcl%7CNW_013193838.1_prot_XP_013066220.1_5027%7C29.369%7C8.75e-33%2Clcl%7CNW_013193838.1_prot_XP_013066220.1_5027%7C31.003%7C1.92e-32%2Clcl%7CNW_013193838.1_prot_XP_013066220.1_5027%7C32.794%7C7.22e-29%2Clcl%7CNW_013193838.1_prot_XP_013066220.1_5027%7C37.436%7C3.67e-25%2Clcl%7CNW_013193838.1_prot_XP_013066220.1_5027%7C36.410%7C7.95e-25%2Clcl%7CNW_013193838.1_prot_XP_013066220.1_5027%7C32.361%7C8.92e-25%2Clcl%7CNW_013193838.1_prot_XP_013066220.1_5027%7C36.410%7C1.05e-24%2Clcl%7CNW_013193838.1_prot_XP_013066220.1_5027%7C32.710%7C1.57e-24%2Clcl%7CNW_013193838.1_prot_XP_013066220.1_5027%7C32.243%7C2.51e-24%2Clcl%7CNW_013193838.1_prot_XP_013066220.1_5027%7C32.735%7C4.16e-24%2Clcl%7CNW_013193838.1_prot_XP_013066220.1_5027%7C33.023%7C1.23e-23%2Clcl%7CNW_013193838.1_prot_XP_013066220.1_5027%7C31.336%7C1.77e-22%2Clcl%7CNW_013193838.1_prot_XP_013066220.1_5027%7C30.455%7C8.99e-22%2Clcl%7CNW_013193838.1_prot_XP_013066220.1_5027%7C31.985%7C1.35e-16%2Clcl%7CNW_013193838.1_prot_XP_013066220.1_5027%7C47.761%7C1.98e-12%2Clcl%7CNW_013193838.1_prot_XP_013066220.1_5027%7C38.333%7C2.57e-11%2Clcl%7CNW_013193838.1_prot_XP_013066220.1_5027%7C37.975%7C3.30e-09%2CEGF_CA%7CPF07645.15%7C1.4e%2B03%2CEGF_CA%7CPF07645.15%7C1.3e-08%2CEGF_CA%7CPF07645.15%7C9.9e%2B03%2CEGF_CA%7CPF07645.15%7C1.8e%2B04%2CEGF_CA%7CPF07645.15%7C9e-08%2CEGF_CA%7CPF07645.15%7C1.8e%2B04%2CEGF_CA%7CPF07645.15%7C9.4e-07%2CEGF_CA%7CPF07645.15%7C1.2e%2B04%2CEGF_CA%7CPF07645.15%7C2.8e-09%2CEGF_CA%7CPF07645.15%7C8.4e%2B02%2CEGF_CA%7CPF07645.15%7C8.5e%2B03%2CEGF_3%7CPF12947.7%7C1.1e%2B04%2CEGF_3%7CPF12947.7%7C7.2e-06%2CEGF_3%7CPF12947.7%7C1.2e%2B02%2CEGF_3%7CPF12947.7%7C1.8e%2B04%2CEGF_3%7CPF12947.7%7C0.00013%2CEGF_3%7CPF12947.7%7C3.3e%2B02%2CEGF_3%7CPF12947.7%7C4.8e%2B02%2CEGF_3%7CPF12947.7%7C0.0005%2CEGF_3%7CPF12947.7%7C1.8e%2B04%2CEGF_3%7CPF12947.7%7C0.00038%2CEGF_3%7CPF12947.7%7C1.1e%2B02%2CEGF_3%7CPF12947.7%7C1.8e%2B04%2CcEGF%7CPF12662.7%7C1.8%2CcEGF%7CPF12662.7%7C4.1e%2B03%2CcEGF%7CPF12662.7%7C0.00016%2CcEGF%7CPF12662.7%7C2.9e%2B02%2CcEGF%7CPF12662.7%7C0.68%2CcEGF%7CPF12662.7%7C0.093%2CcEGF%7CPF12662.7%7C1.8e%2B04%2CcEGF%7CPF12662.7%7C1e%2B03%2CcEGF%7CPF12662.7%7C0.45%2CcEGF%7CPF12662.7%7C0.56%2CcEGF%7CPF12662.7%7C0.82%2CPlasmod_Pvs28%7CPF06247.11%7C1.8e%2B04%2CPlasmod_Pvs28%7CPF06247.11%7C0.006%2CPlasmod_Pvs28%7CPF06247.11%7C78%2CPlasmod_Pvs28%7CPF06247.11%7C1.8e%2B04%2CPlasmod_Pvs28%7CPF06247.11%7C0.0005%2CPlasmod_Pvs28%7CPF06247.11%7C1.8e%2B04%2CPlasmod_Pvs28%7CPF06247.11%7C0.0022%2CPlasmod_Pvs28%7CPF06247.11%7C1.8e%2B04%2CPlasmod_Pvs28%7CPF06247.11%7C0.0096%2CPlasmod_Pvs28%7CPF06247.11%7C43%2CEGF_MSP1_1%7CPF12946.7%7C3.9e%2B03%2CEGF_MSP1_1%7CPF12946.7%7C0.00026%2CEGF_MSP1_1%7CPF12946.7%7C1.3e%2B02%2CEGF_MSP1_1%7CPF12946.7%7C6.2e%2B03%2CEGF_MSP1_1%7CPF12946.7%7C0.0019%2CEGF_MSP1_1%7CPF12946.7%7C2.3e%2B02%2CEGF_MSP1_1%7CPF12946.7%7C0.34%2CEGF_MSP1_1%7CPF12946.7%7C1.8e%2B04%2CEGF_MSP1_1%7CPF12946.7%7C2.6e%2B02%2CEGF_MSP1_1%7CPF12946.7%7C0.54%2CEGF%7CPF00008.27%7C24%2CEGF%7CPF00008.27%7C0.35%2CEGF%7CPF00008.27%7C0.97%2CEGF%7CPF00008.27%7C3.5e%2B03%2CEGF%7CPF00008.27%7C0.12%2CEGF%7CPF00008.27%7C5.5e%2B03%2CEGF%7CPF00008.27%7C0.0033%2CEGF%7CPF00008.27%7C7.9e%2B03%2CEGF%7CPF00008.27%7C0.037%2CEGF%7CPF00008.27%7C1e%2B03%2CFXa_inhibition%7CPF14670.6%7C1.8e%2B04%2CFXa_inhibition%7CPF14670.6%7C0.032%2CFXa_inhibition%7CPF14670.6%7C5.1%2CFXa_inhibition%7CPF14670.6%7C1.8e%2B04%2CFXa_inhibition%7CPF14670.6%7C0.003%2CFXa_inhibition%7CPF14670.6%7C1.8e%2B04%2CFXa_inhibition%7CPF14670.6%7C0.6%2CFXa_inhibition%7CPF14670.6%7C1.8e%2B04%2CFXa_inhibition%7CPF14670.6%7C0.33%2CFXa_inhibition%7CPF14670.6%7C3.5e%2B03%2CEGF_2%7CPF07974.13%7C1.4%2CEGF_2%7CPF07974.13%7C59%2CEGF_2%7CPF07974.13%7C1.8e%2B04%2CEGF_2%7CPF07974.13%7C0.28%2CEGF_2%7CPF07974.13%7C1.8e%2B04%2CEGF_2%7CPF07974.13%7C0.62%2CEGF_2%7CPF07974.13%7C0.011%2CEGF_2%7CPF07974.13%7C1.8e%2B04%2CEGF_2%7CPF07974.13%7C1.3%2CEGF_2%7CPF07974.13%7C1.1e%2B03%2ChEGF%7CPF12661.7%7C3%2ChEGF%7CPF12661.7%7C0.21%2ChEGF%7CPF12661.7%7C1.4e%2B04%2ChEGF%7CPF12661.7%7C2.9e%2B02%2ChEGF%7CPF12661.7%7C1.8e%2B04%2ChEGF%7CPF12661.7%7C3%2ChEGF%7CPF12661.7%7C0.42%2ChEGF%7CPF12661.7%7C1.8e%2B04%2ChEGF%7CPF12661.7%7C17%2ChEGF%7CPF12661.7%7C0.029%2ChEGF%7CPF12661.7%7C1.8e%2B04%2ChEGF%7CPF12661.7%7C1.1%2ChEGF%7CPF12661.7%7C0.044%2CDSL%7CPF01414.19%7C1.3%2CDSL%7CPF01414.19%7C1.8e%2B04%2CDSL%7CPF01414.19%7C0.025%2CDSL%7CPF01414.19%7C1.1e%2B04%2CDSL%7CPF01414.19%7C0.19%2CDSL%7CPF01414.19%7C6.6e%2B03%2CDSL%7CPF01414.19%7C0.11%2CDSL%7CPF01414.19%7C6.7e%2B03%2CDSL%7CPF01414.19%7C4.6e%2B03
LSTA.10907.1	transdecoder	mRNA	1	2838	.	+	.	ID=LSTA.10907.1.p1;Parent=GENE.LSTA.10907.1~~LSTA.10907.1.p1;Name=ORF%20type%3A5prime_partial%20len%3A571%20%28%2B%29%2Cscore%3D78.86%2Clcl%7CNW_013193838.1_prot_XP_013066220.1_5027%7C35.587%7C8.49e-92%2Clcl%7CNW_013193838.1_prot_XP_013066220.1_5027%7C34.152%7C5.87e-42%2Clcl%7CNW_013193838.1_prot_XP_013066220.1_5027%7C31.156%7C4.44e-39%2Clcl%7CNW_013193838.1_prot_XP_013066220.1_5027%7C31.611%7C2.27e-38%2Clcl%7CNW_013193838.1_prot_XP_013066220.1_5027%7C29.369%7C8.75e-33%2Clcl%7CNW_013193838.1_prot_XP_013066220.1_5027%7C31.003%7C1.92e-32%2Clcl%7CNW_013193838.1_prot_XP_013066220.1_5027%7C32.794%7C7.22e-29%2Clcl%7CNW_013193838.1_prot_XP_013066220.1_5027%7C37.436%7C3.67e-25%2Clcl%7CNW_013193838.1_prot_XP_013066220.1_5027%7C36.410%7C7.95e-25%2Clcl%7CNW_013193838.1_prot_XP_013066220.1_5027%7C32.361%7C8.92e-25%2Clcl%7CNW_013193838.1_prot_XP_013066220.1_5027%7C36.410%7C1.05e-24%2Clcl%7CNW_013193838.1_prot_XP_013066220.1_5027%7C32.710%7C1.57e-24%2Clcl%7CNW_013193838.1_prot_XP_013066220.1_5027%7C32.243%7C2.51e-24%2Clcl%7CNW_013193838.1_prot_XP_013066220.1_5027%7C32.735%7C4.16e-24%2Clcl%7CNW_013193838.1_prot_XP_013066220.1_5027%7C33.023%7C1.23e-23%2Clcl%7CNW_013193838.1_prot_XP_013066220.1_5027%7C31.336%7C1.77e-22%2Clcl%7CNW_013193838.1_prot_XP_013066220.1_5027%7C30.455%7C8.99e-22%2Clcl%7CNW_013193838.1_prot_XP_013066220.1_5027%7C31.985%7C1.35e-16%2Clcl%7CNW_013193838.1_prot_XP_013066220.1_5027%7C47.761%7C1.98e-12%2Clcl%7CNW_013193838.1_prot_XP_013066220.1_5027%7C38.333%7C2.57e-11%2Clcl%7CNW_013193838.1_prot_XP_013066220.1_5027%7C37.975%7C3.30e-09%2CEGF_CA%7CPF07645.15%7C1.4e%2B03%2CEGF_CA%7CPF07645.15%7C1.3e-08%2CEGF_CA%7CPF07645.15%7C9.9e%2B03%2CEGF_CA%7CPF07645.15%7C1.8e%2B04%2CEGF_CA%7CPF07645.15%7C9e-08%2CEGF_CA%7CPF07645.15%7C1.8e%2B04%2CEGF_CA%7CPF07645.15%7C9.4e-07%2CEGF_CA%7CPF07645.15%7C1.2e%2B04%2CEGF_CA%7CPF07645.15%7C2.8e-09%2CEGF_CA%7CPF07645.15%7C8.4e%2B02%2CEGF_CA%7CPF07645.15%7C8.5e%2B03%2CEGF_3%7CPF12947.7%7C1.1e%2B04%2CEGF_3%7CPF12947.7%7C7.2e-06%2CEGF_3%7CPF12947.7%7C1.2e%2B02%2CEGF_3%7CPF12947.7%7C1.8e%2B04%2CEGF_3%7CPF12947.7%7C0.00013%2CEGF_3%7CPF12947.7%7C3.3e%2B02%2CEGF_3%7CPF12947.7%7C4.8e%2B02%2CEGF_3%7CPF12947.7%7C0.0005%2CEGF_3%7CPF12947.7%7C1.8e%2B04%2CEGF_3%7CPF12947.7%7C0.00038%2CEGF_3%7CPF12947.7%7C1.1e%2B02%2CEGF_3%7CPF12947.7%7C1.8e%2B04%2CcEGF%7CPF12662.7%7C1.8%2CcEGF%7CPF12662.7%7C4.1e%2B03%2CcEGF%7CPF12662.7%7C0.00016%2CcEGF%7CPF12662.7%7C2.9e%2B02%2CcEGF%7CPF12662.7%7C0.68%2CcEGF%7CPF12662.7%7C0.093%2CcEGF%7CPF12662.7%7C1.8e%2B04%2CcEGF%7CPF12662.7%7C1e%2B03%2CcEGF%7CPF12662.7%7C0.45%2CcEGF%7CPF12662.7%7C0.56%2CcEGF%7CPF12662.7%7C0.82%2CPlasmod_Pvs28%7CPF06247.11%7C1.8e%2B04%2CPlasmod_Pvs28%7CPF06247.11%7C0.006%2CPlasmod_Pvs28%7CPF06247.11%7C78%2CPlasmod_Pvs28%7CPF06247.11%7C1.8e%2B04%2CPlasmod_Pvs28%7CPF06247.11%7C0.0005%2CPlasmod_Pvs28%7CPF06247.11%7C1.8e%2B04%2CPlasmod_Pvs28%7CPF06247.11%7C0.0022%2CPlasmod_Pvs28%7CPF06247.11%7C1.8e%2B04%2CPlasmod_Pvs28%7CPF06247.11%7C0.0096%2CPlasmod_Pvs28%7CPF06247.11%7C43%2CEGF_MSP1_1%7CPF12946.7%7C3.9e%2B03%2CEGF_MSP1_1%7CPF12946.7%7C0.00026%2CEGF_MSP1_1%7CPF12946.7%7C1.3e%2B02%2CEGF_MSP1_1%7CPF12946.7%7C6.2e%2B03%2CEGF_MSP1_1%7CPF12946.7%7C0.0019%2CEGF_MSP1_1%7CPF12946.7%7C2.3e%2B02%2CEGF_MSP1_1%7CPF12946.7%7C0.34%2CEGF_MSP1_1%7CPF12946.7%7C1.8e%2B04%2CEGF_MSP1_1%7CPF12946.7%7C2.6e%2B02%2CEGF_MSP1_1%7CPF12946.7%7C0.54%2CEGF%7CPF00008.27%7C24%2CEGF%7CPF00008.27%7C0.35%2CEGF%7CPF00008.27%7C0.97%2CEGF%7CPF00008.27%7C3.5e%2B03%2CEGF%7CPF00008.27%7C0.12%2CEGF%7CPF00008.27%7C5.5e%2B03%2CEGF%7CPF00008.27%7C0.0033%2CEGF%7CPF00008.27%7C7.9e%2B03%2CEGF%7CPF00008.27%7C0.037%2CEGF%7CPF00008.27%7C1e%2B03%2CFXa_inhibition%7CPF14670.6%7C1.8e%2B04%2CFXa_inhibition%7CPF14670.6%7C0.032%2CFXa_inhibition%7CPF14670.6%7C5.1%2CFXa_inhibition%7CPF14670.6%7C1.8e%2B04%2CFXa_inhibition%7CPF14670.6%7C0.003%2CFXa_inhibition%7CPF14670.6%7C1.8e%2B04%2CFXa_inhibition%7CPF14670.6%7C0.6%2CFXa_inhibition%7CPF14670.6%7C1.8e%2B04%2CFXa_inhibition%7CPF14670.6%7C0.33%2CFXa_inhibition%7CPF14670.6%7C3.5e%2B03%2CEGF_2%7CPF07974.13%7C1.4%2CEGF_2%7CPF07974.13%7C59%2CEGF_2%7CPF07974.13%7C1.8e%2B04%2CEGF_2%7CPF07974.13%7C0.28%2CEGF_2%7CPF07974.13%7C1.8e%2B04%2CEGF_2%7CPF07974.13%7C0.62%2CEGF_2%7CPF07974.13%7C0.011%2CEGF_2%7CPF07974.13%7C1.8e%2B04%2CEGF_2%7CPF07974.13%7C1.3%2CEGF_2%7CPF07974.13%7C1.1e%2B03%2ChEGF%7CPF12661.7%7C3%2ChEGF%7CPF12661.7%7C0.21%2ChEGF%7CPF12661.7%7C1.4e%2B04%2ChEGF%7CPF12661.7%7C2.9e%2B02%2ChEGF%7CPF12661.7%7C1.8e%2B04%2ChEGF%7CPF12661.7%7C3%2ChEGF%7CPF12661.7%7C0.42%2ChEGF%7CPF12661.7%7C1.8e%2B04%2ChEGF%7CPF12661.7%7C17%2ChEGF%7CPF12661.7%7C0.029%2ChEGF%7CPF12661.7%7C1.8e%2B04%2ChEGF%7CPF12661.7%7C1.1%2ChEGF%7CPF12661.7%7C0.044%2CDSL%7CPF01414.19%7C1.3%2CDSL%7CPF01414.19%7C1.8e%2B04%2CDSL%7CPF01414.19%7C0.025%2CDSL%7CPF01414.19%7C1.1e%2B04%2CDSL%7CPF01414.19%7C0.19%2CDSL%7CPF01414.19%7C6.6e%2B03%2CDSL%7CPF01414.19%7C0.11%2CDSL%7CPF01414.19%7C6.7e%2B03%2CDSL%7CPF01414.19%7C4.6e%2B03
LSTA.10907.1	transdecoder	exon	1	2838	.	+	.	ID=LSTA.10907.1.p1.exon1;Parent=LSTA.10907.1.p1
LSTA.10907.1	transdecoder	CDS	2	1714	.	+	0	ID=cds.LSTA.10907.1.p1;Parent=LSTA.10907.1.p1
LSTA.10907.1	transdecoder	three_prime_UTR	1715	2838	.	+	.	ID=LSTA.10907.1.p1.utr3p1;Parent=LSTA.10907.1.p1
LSTA.10907.2	transdecoder	gene	1	3755	.	+	.	ID=GENE.LSTA.10907.2~~LSTA.10907.2.p1;Name=ORF%20type%3A5prime_partial%20len%3A877%20%28%2B%29%2Cscore%3D108.50%2Clcl%7CNC_035780.1_prot_XP_022318495.1_434%7C35.320%7C1.33e-135%2Clcl%7CNC_035780.1_prot_XP_022318495.1_434%7C35.653%7C1.32e-92%2Clcl%7CNC_035780.1_prot_XP_022318495.1_434%7C30.655%7C1.59e-52%2Clcl%7CNC_035780.1_prot_XP_022318495.1_434%7C29.341%7C4.87e-36%2Clcl%7CNC_035780.1_prot_XP_022318495.1_434%7C36.293%7C8.72e-21%2CEGF_CA%7CPF07645.15%7C4.6e-09%2CEGF_CA%7CPF07645.15%7C1.8e%2B04%2CEGF_CA%7CPF07645.15%7C2.8e-08%2CEGF_CA%7CPF07645.15%7C3.5e-06%2CEGF_CA%7CPF07645.15%7C3.8e-08%2CEGF_CA%7CPF07645.15%7C1.8e%2B04%2CEGF_CA%7CPF07645.15%7C1.8e%2B04%2CEGF_CA%7CPF07645.15%7C5.5e-08%2CEGF_CA%7CPF07645.15%7C1.4e%2B03%2CEGF_CA%7CPF07645.15%7C1.8e%2B04%2CEGF_CA%7CPF07645.15%7C1.1e-06%2CEGF_CA%7CPF07645.15%7C1.8e%2B04%2CEGF_CA%7CPF07645.15%7C1.3e-06%2CEGF_CA%7CPF07645.15%7C1.5e%2B04%2CEGF_CA%7CPF07645.15%7C4.7e-09%2CEGF_CA%7CPF07645.15%7C5.7e%2B02%2CEGF_CA%7CPF07645.15%7C1.8e%2B04%2CcEGF%7CPF12662.7%7C4.4e-06%2CcEGF%7CPF12662.7%7C5.7e%2B03%2CcEGF%7CPF12662.7%7C2.2%2CcEGF%7CPF12662.7%7C0.0033%2CcEGF%7CPF12662.7%7C9.9e-05%2CcEGF%7CPF12662.7%7C12%2CcEGF%7CPF12662.7%7C1.1e%2B02%2CcEGF%7CPF12662.7%7C58%2CcEGF%7CPF12662.7%7C1.8%2CcEGF%7CPF12662.7%7C8.3e%2B03%2CcEGF%7CPF12662.7%7C0.0034%2CcEGF%7CPF12662.7%7C5.5e%2B02%2CcEGF%7CPF12662.7%7C1.1%2CcEGF%7CPF12662.7%7C0.15%2CcEGF%7CPF12662.7%7C1.8e%2B04%2CcEGF%7CPF12662.7%7C1.6e%2B03%2CcEGF%7CPF12662.7%7C0.73%2CcEGF%7CPF12662.7%7C0.91%2CcEGF%7CPF12662.7%7C1.3%2CFXa_inhibition%7CPF14670.6%7C1e-07%2CFXa_inhibition%7CPF14670.6%7C4.4e%2B02%2CFXa_inhibition%7CPF14670.6%7C1.3%2CFXa_inhibition%7CPF14670.6%7C0.00012%2CFXa_inhibition%7CPF14670.6%7C5.5e-06%2CFXa_inhibition%7CPF14670.6%7C3.5e%2B02%2CFXa_inhibition%7CPF14670.6%7C0.021%2CFXa_inhibition%7CPF14670.6%7C1.8e%2B04%2CFXa_inhibition%7CPF14670.6%7C0.19%2CFXa_inhibition%7CPF14670.6%7C9.9%2CFXa_inhibition%7CPF14670.6%7C1.8e%2B04%2CFXa_inhibition%7CPF14670.6%7C0.0039%2CFXa_inhibition%7CPF14670.6%7C1.8e%2B04%2CFXa_inhibition%7CPF14670.6%7C1.8e%2B04%2CFXa_inhibition%7CPF14670.6%7C0.56%2CFXa_inhibition%7CPF14670.6%7C6.5e%2B03%2CEGF_3%7CPF12947.7%7C0.063%2CEGF_3%7CPF12947.7%7C3e%2B03%2CEGF_3%7CPF12947.7%7C0.00097%2CEGF_3%7CPF12947.7%7C0.039%2CEGF_3%7CPF12947.7%7C0.0053%2CEGF_3%7CPF12947.7%7C1.8e%2B04%2CEGF_3%7CPF12947.7%7C1.7e%2B02%2CEGF_3%7CPF12947.7%7C1.8e%2B04%2CEGF_3%7CPF12947.7%7C0.00012%2CEGF_3%7CPF12947.7%7C6.5e%2B02%2CEGF_3%7CPF12947.7%7C1.8e%2B04%2CEGF_3%7CPF12947.7%7C0.00021%2CEGF_3%7CPF12947.7%7C5.2e%2B02%2CEGF_3%7CPF12947.7%7C7.2e%2B02%2CEGF_3%7CPF12947.7%7C0.00084%2CEGF_3%7CPF12947.7%7C1.8e%2B04%2CEGF_3%7CPF12947.7%7C0.00062%2CEGF_3%7CPF12947.7%7C1.8e%2B02%2CEGF_3%7CPF12947.7%7C1.8e%2B04%2CPlasmod_Pvs28%7CPF06247.11%7C3.6%2CPlasmod_Pvs28%7CPF06247.11%7C3e%2B03%2CPlasmod_Pvs28%7CPF06247.11%7C0.085%2CPlasmod_Pvs28%7CPF06247.11%7C24%2CPlasmod_Pvs28%7CPF06247.11%7C0.083%2CPlasmod_Pvs28%7CPF06247.11%7C6.5e%2B03%2CPlasmod_Pvs28%7CPF06247.11%7C1.8e%2B04%2CPlasmod_Pvs28%7CPF06247.11%7C0.0024%2CPlasmod_Pvs28%7CPF06247.11%7C30%2CPlasmod_Pvs28%7CPF06247.11%7C1.8e%2B04%2CPlasmod_Pvs28%7CPF06247.11%7C0.00089%2CPlasmod_Pvs28%7CPF06247.11%7C1.8e%2B04%2CPlasmod_Pvs28%7CPF06247.11%7C0.0036%2CPlasmod_Pvs28%7CPF06247.11%7C1.8e%2B04%2CPlasmod_Pvs28%7CPF06247.11%7C0.016%2CPlasmod_Pvs28%7CPF06247.11%7C69%2CEGF_MSP1_1%7CPF12946.7%7C0.42%2CEGF_MSP1_1%7CPF12946.7%7C1.4e%2B03%2CEGF_MSP1_1%7CPF12946.7%7C45%2CEGF_MSP1_1%7CPF12946.7%7C5.9e%2B02%2CEGF_MSP1_1%7CPF12946.7%7C3.8e%2B02%2CEGF_MSP1_1%7CPF12946.7%7C1.7e%2B03%2CEGF_MSP1_1%7CPF12946.7%7C2.1e%2B02%2CEGF_MSP1_1%7CPF12946.7%7C8.3e-05%2CEGF_MSP1_1%7CPF12946.7%7C45%2CEGF_MSP1_1%7CPF12946.7%7C3.1e%2B03%2CEGF_MSP1_1%7CPF12946.7%7C0.0031%2CEGF_MSP1_1%7CPF12946.7%7C3.7e%2B02%2CEGF_MSP1_1%7CPF12946.7%7C0.65%2CEGF_MSP1_1%7CPF12946.7%7C5.5e%2B02%2CEGF_MSP1_1%7CPF12946.7%7C0.89%2CEGF%7CPF00008.27%7C0.0055%2CEGF%7CPF00008.27%7C1.8e%2B04%2CEGF%7CPF00008.27%7C3.2e%2B02%2CEGF%7CPF00008.27%7C0.12%2CEGF%7CPF00008.27%7C0.018%2CEGF%7CPF00008.27%7C1.9e%2B02%2CEGF%7CPF00008.27%7C1.8e%2B04%2CEGF%7CPF00008.27%7C0.0044%2CEGF%7CPF00008.27%7C3.6e%2B03%2CEGF%7CPF00008.27%7C0.32%2CEGF%7CPF00008.27%7C4.2%2CEGF%7CPF00008.27%7C4.7e%2B03%2CEGF%7CPF00008.27%7C0.19%2CEGF%7CPF00008.27%7C6.9e%2B03%2CEGF%7CPF00008.27%7C0.0055%2CEGF%7CPF00008.27%7C7.6e%2B03%2CEGF%7CPF00008.27%7C0.061%2CEGF%7CPF00008.27%7C1.7e%2B03%2CEGF_2%7CPF07974.13%7C3.4e%2B03%2CEGF_2%7CPF07974.13%7C7.2e%2B02%2CEGF_2%7CPF07974.13%7C0.034%2CEGF_2%7CPF07974.13%7C4.1e%2B02%2CEGF_2%7CPF07974.13%7C1.8e%2B04%2CEGF_2%7CPF07974.13%7C1.8e%2B04%2CEGF_2%7CPF07974.13%7C1.8e%2B04%2CEGF_2%7CPF07974.13%7C1.8e%2B04%2CEGF_2%7CPF07974.13%7C64%2CEGF_2%7CPF07974.13%7C1.8e%2B04%2CEGF_2%7CPF07974.13%7C0.39%2CEGF_2%7CPF07974.13%7C1.8e%2B04%2CEGF_2%7CPF07974.13%7C0.63%2CEGF_2%7CPF07974.13%7C0.018%2CEGF_2%7CPF07974.13%7C1.8e%2B04%2CEGF_2%7CPF07974.13%7C2.1%2CEGF_2%7CPF07974.13%7C1.7e%2B03
LSTA.10907.2	transdecoder	mRNA	1	3755	.	+	.	ID=LSTA.10907.2.p1;Parent=GENE.LSTA.10907.2~~LSTA.10907.2.p1;Name=ORF%20type%3A5prime_partial%20len%3A877%20%28%2B%29%2Cscore%3D108.50%2Clcl%7CNC_035780.1_prot_XP_022318495.1_434%7C35.320%7C1.33e-135%2Clcl%7CNC_035780.1_prot_XP_022318495.1_434%7C35.653%7C1.32e-92%2Clcl%7CNC_035780.1_prot_XP_022318495.1_434%7C30.655%7C1.59e-52%2Clcl%7CNC_035780.1_prot_XP_022318495.1_434%7C29.341%7C4.87e-36%2Clcl%7CNC_035780.1_prot_XP_022318495.1_434%7C36.293%7C8.72e-21%2CEGF_CA%7CPF07645.15%7C4.6e-09%2CEGF_CA%7CPF07645.15%7C1.8e%2B04%2CEGF_CA%7CPF07645.15%7C2.8e-08%2CEGF_CA%7CPF07645.15%7C3.5e-06%2CEGF_CA%7CPF07645.15%7C3.8e-08%2CEGF_CA%7CPF07645.15%7C1.8e%2B04%2CEGF_CA%7CPF07645.15%7C1.8e%2B04%2CEGF_CA%7CPF07645.15%7C5.5e-08%2CEGF_CA%7CPF07645.15%7C1.4e%2B03%2CEGF_CA%7CPF07645.15%7C1.8e%2B04%2CEGF_CA%7CPF07645.15%7C1.1e-06%2CEGF_CA%7CPF07645.15%7C1.8e%2B04%2CEGF_CA%7CPF07645.15%7C1.3e-06%2CEGF_CA%7CPF07645.15%7C1.5e%2B04%2CEGF_CA%7CPF07645.15%7C4.7e-09%2CEGF_CA%7CPF07645.15%7C5.7e%2B02%2CEGF_CA%7CPF07645.15%7C1.8e%2B04%2CcEGF%7CPF12662.7%7C4.4e-06%2CcEGF%7CPF12662.7%7C5.7e%2B03%2CcEGF%7CPF12662.7%7C2.2%2CcEGF%7CPF12662.7%7C0.0033%2CcEGF%7CPF12662.7%7C9.9e-05%2CcEGF%7CPF12662.7%7C12%2CcEGF%7CPF12662.7%7C1.1e%2B02%2CcEGF%7CPF12662.7%7C58%2CcEGF%7CPF12662.7%7C1.8%2CcEGF%7CPF12662.7%7C8.3e%2B03%2CcEGF%7CPF12662.7%7C0.0034%2CcEGF%7CPF12662.7%7C5.5e%2B02%2CcEGF%7CPF12662.7%7C1.1%2CcEGF%7CPF12662.7%7C0.15%2CcEGF%7CPF12662.7%7C1.8e%2B04%2CcEGF%7CPF12662.7%7C1.6e%2B03%2CcEGF%7CPF12662.7%7C0.73%2CcEGF%7CPF12662.7%7C0.91%2CcEGF%7CPF12662.7%7C1.3%2CFXa_inhibition%7CPF14670.6%7C1e-07%2CFXa_inhibition%7CPF14670.6%7C4.4e%2B02%2CFXa_inhibition%7CPF14670.6%7C1.3%2CFXa_inhibition%7CPF14670.6%7C0.00012%2CFXa_inhibition%7CPF14670.6%7C5.5e-06%2CFXa_inhibition%7CPF14670.6%7C3.5e%2B02%2CFXa_inhibition%7CPF14670.6%7C0.021%2CFXa_inhibition%7CPF14670.6%7C1.8e%2B04%2CFXa_inhibition%7CPF14670.6%7C0.19%2CFXa_inhibition%7CPF14670.6%7C9.9%2CFXa_inhibition%7CPF14670.6%7C1.8e%2B04%2CFXa_inhibition%7CPF14670.6%7C0.0039%2CFXa_inhibition%7CPF14670.6%7C1.8e%2B04%2CFXa_inhibition%7CPF14670.6%7C1.8e%2B04%2CFXa_inhibition%7CPF14670.6%7C0.56%2CFXa_inhibition%7CPF14670.6%7C6.5e%2B03%2CEGF_3%7CPF12947.7%7C0.063%2CEGF_3%7CPF12947.7%7C3e%2B03%2CEGF_3%7CPF12947.7%7C0.00097%2CEGF_3%7CPF12947.7%7C0.039%2CEGF_3%7CPF12947.7%7C0.0053%2CEGF_3%7CPF12947.7%7C1.8e%2B04%2CEGF_3%7CPF12947.7%7C1.7e%2B02%2CEGF_3%7CPF12947.7%7C1.8e%2B04%2CEGF_3%7CPF12947.7%7C0.00012%2CEGF_3%7CPF12947.7%7C6.5e%2B02%2CEGF_3%7CPF12947.7%7C1.8e%2B04%2CEGF_3%7CPF12947.7%7C0.00021%2CEGF_3%7CPF12947.7%7C5.2e%2B02%2CEGF_3%7CPF12947.7%7C7.2e%2B02%2CEGF_3%7CPF12947.7%7C0.00084%2CEGF_3%7CPF12947.7%7C1.8e%2B04%2CEGF_3%7CPF12947.7%7C0.00062%2CEGF_3%7CPF12947.7%7C1.8e%2B02%2CEGF_3%7CPF12947.7%7C1.8e%2B04%2CPlasmod_Pvs28%7CPF06247.11%7C3.6%2CPlasmod_Pvs28%7CPF06247.11%7C3e%2B03%2CPlasmod_Pvs28%7CPF06247.11%7C0.085%2CPlasmod_Pvs28%7CPF06247.11%7C24%2CPlasmod_Pvs28%7CPF06247.11%7C0.083%2CPlasmod_Pvs28%7CPF06247.11%7C6.5e%2B03%2CPlasmod_Pvs28%7CPF06247.11%7C1.8e%2B04%2CPlasmod_Pvs28%7CPF06247.11%7C0.0024%2CPlasmod_Pvs28%7CPF06247.11%7C30%2CPlasmod_Pvs28%7CPF06247.11%7C1.8e%2B04%2CPlasmod_Pvs28%7CPF06247.11%7C0.00089%2CPlasmod_Pvs28%7CPF06247.11%7C1.8e%2B04%2CPlasmod_Pvs28%7CPF06247.11%7C0.0036%2CPlasmod_Pvs28%7CPF06247.11%7C1.8e%2B04%2CPlasmod_Pvs28%7CPF06247.11%7C0.016%2CPlasmod_Pvs28%7CPF06247.11%7C69%2CEGF_MSP1_1%7CPF12946.7%7C0.42%2CEGF_MSP1_1%7CPF12946.7%7C1.4e%2B03%2CEGF_MSP1_1%7CPF12946.7%7C45%2CEGF_MSP1_1%7CPF12946.7%7C5.9e%2B02%2CEGF_MSP1_1%7CPF12946.7%7C3.8e%2B02%2CEGF_MSP1_1%7CPF12946.7%7C1.7e%2B03%2CEGF_MSP1_1%7CPF12946.7%7C2.1e%2B02%2CEGF_MSP1_1%7CPF12946.7%7C8.3e-05%2CEGF_MSP1_1%7CPF12946.7%7C45%2CEGF_MSP1_1%7CPF12946.7%7C3.1e%2B03%2CEGF_MSP1_1%7CPF12946.7%7C0.0031%2CEGF_MSP1_1%7CPF12946.7%7C3.7e%2B02%2CEGF_MSP1_1%7CPF12946.7%7C0.65%2CEGF_MSP1_1%7CPF12946.7%7C5.5e%2B02%2CEGF_MSP1_1%7CPF12946.7%7C0.89%2CEGF%7CPF00008.27%7C0.0055%2CEGF%7CPF00008.27%7C1.8e%2B04%2CEGF%7CPF00008.27%7C3.2e%2B02%2CEGF%7CPF00008.27%7C0.12%2CEGF%7CPF00008.27%7C0.018%2CEGF%7CPF00008.27%7C1.9e%2B02%2CEGF%7CPF00008.27%7C1.8e%2B04%2CEGF%7CPF00008.27%7C0.0044%2CEGF%7CPF00008.27%7C3.6e%2B03%2CEGF%7CPF00008.27%7C0.32%2CEGF%7CPF00008.27%7C4.2%2CEGF%7CPF00008.27%7C4.7e%2B03%2CEGF%7CPF00008.27%7C0.19%2CEGF%7CPF00008.27%7C6.9e%2B03%2CEGF%7CPF00008.27%7C0.0055%2CEGF%7CPF00008.27%7C7.6e%2B03%2CEGF%7CPF00008.27%7C0.061%2CEGF%7CPF00008.27%7C1.7e%2B03%2CEGF_2%7CPF07974.13%7C3.4e%2B03%2CEGF_2%7CPF07974.13%7C7.2e%2B02%2CEGF_2%7CPF07974.13%7C0.034%2CEGF_2%7CPF07974.13%7C4.1e%2B02%2CEGF_2%7CPF07974.13%7C1.8e%2B04%2CEGF_2%7CPF07974.13%7C1.8e%2B04%2CEGF_2%7CPF07974.13%7C1.8e%2B04%2CEGF_2%7CPF07974.13%7C1.8e%2B04%2CEGF_2%7CPF07974.13%7C64%2CEGF_2%7CPF07974.13%7C1.8e%2B04%2CEGF_2%7CPF07974.13%7C0.39%2CEGF_2%7CPF07974.13%7C1.8e%2B04%2CEGF_2%7CPF07974.13%7C0.63%2CEGF_2%7CPF07974.13%7C0.018%2CEGF_2%7CPF07974.13%7C1.8e%2B04%2CEGF_2%7CPF07974.13%7C2.1%2CEGF_2%7CPF07974.13%7C1.7e%2B03
LSTA.10907.2	transdecoder	exon	1	3755	.	+	.	ID=LSTA.10907.2.p1.exon1;Parent=LSTA.10907.2.p1
LSTA.10907.2	transdecoder	CDS	1	2631	.	+	0	ID=cds.LSTA.10907.2.p1;Parent=LSTA.10907.2.p1
LSTA.10907.2	transdecoder	three_prime_UTR	2632	3755	.	+	.	ID=LSTA.10907.2.p1.utr3p1;Parent=LSTA.10907.2.p1
LSTA.1091.1	transdecoder	gene	1	2259	.	+	.	ID=GENE.LSTA.1091.1~~LSTA.1091.1.p1;Name=ORF%20type%3Acomplete%20len%3A171%20%28%2B%29%2Cscore%3D29.19%2Clcl%7CNW_013481564.1_prot_XP_013095370.1_30891%7C31.973%7C5.55e-12%2CClaudin_3%7CPF06653.11%7C0.00065%2CClc-like%7CPF07062.12%7C0.21%2CMARVEL%7CPF01284.23%7C7%2CClaudin_2%7CPF13903.6%7C11
LSTA.1091.1	transdecoder	mRNA	1	2259	.	+	.	ID=LSTA.1091.1.p1;Parent=GENE.LSTA.1091.1~~LSTA.1091.1.p1;Name=ORF%20type%3Acomplete%20len%3A171%20%28%2B%29%2Cscore%3D29.19%2Clcl%7CNW_013481564.1_prot_XP_013095370.1_30891%7C31.973%7C5.55e-12%2CClaudin_3%7CPF06653.11%7C0.00065%2CClc-like%7CPF07062.12%7C0.21%2CMARVEL%7CPF01284.23%7C7%2CClaudin_2%7CPF13903.6%7C11
LSTA.1091.1	transdecoder	five_prime_UTR	1	105	.	+	.	ID=LSTA.1091.1.p1.utr5p1;Parent=LSTA.1091.1.p1
LSTA.1091.1	transdecoder	exon	1	2259	.	+	.	ID=LSTA.1091.1.p1.exon1;Parent=LSTA.1091.1.p1
LSTA.1091.1	transdecoder	CDS	106	618	.	+	0	ID=cds.LSTA.1091.1.p1;Parent=LSTA.1091.1.p1
LSTA.1091.1	transdecoder	three_prime_UTR	619	2259	.	+	.	ID=LSTA.1091.1.p1.utr3p1;Parent=LSTA.1091.1.p1
LSTA.10915.1	transdecoder	gene	1	1955	.	-	.	ID=GENE.LSTA.10915.1~~LSTA.10915.1.p1;Name=ORF%20type%3Acomplete%20len%3A133%20%28-%29%2Cscore%3D22.21%2Clcl%7CNW_013512903.1_prot_XP_013063819.1_35447%7C68.702%7C3.00e-65%2CDHFR_1%7CPF00186.19%7C8.5e-27
LSTA.10915.1	transdecoder	mRNA	1	1955	.	-	.	ID=LSTA.10915.1.p1;Parent=GENE.LSTA.10915.1~~LSTA.10915.1.p1;Name=ORF%20type%3Acomplete%20len%3A133%20%28-%29%2Cscore%3D22.21%2Clcl%7CNW_013512903.1_prot_XP_013063819.1_35447%7C68.702%7C3.00e-65%2CDHFR_1%7CPF00186.19%7C8.5e-27
LSTA.10915.1	transdecoder	five_prime_UTR	1722	1955	.	-	.	ID=LSTA.10915.1.p1.utr5p1;Parent=LSTA.10915.1.p1
LSTA.10915.1	transdecoder	exon	1	1955	.	-	.	ID=LSTA.10915.1.p1.exon1;Parent=LSTA.10915.1.p1
LSTA.10915.1	transdecoder	CDS	1323	1721	.	-	0	ID=cds.LSTA.10915.1.p1;Parent=LSTA.10915.1.p1
LSTA.10915.1	transdecoder	three_prime_UTR	1	1322	.	-	.	ID=LSTA.10915.1.p1.utr3p1;Parent=LSTA.10915.1.p1
LSTA.10917.1	transdecoder	gene	1	2411	.	+	.	ID=GENE.LSTA.10917.1~~LSTA.10917.1.p1;Name=ORF%20type%3Acomplete%20len%3A228%20%28%2B%29%2Cscore%3D45.57%2Clcl%7CNW_004798053.1_prot_XP_005109548.1_22983%7C75.446%7C2.44e-124%2CMOSC%7CPF03473.17%7C9.4e-32%2CMOSC_N%7CPF03476.16%7C6.3e-05
LSTA.10917.1	transdecoder	mRNA	1	2411	.	+	.	ID=LSTA.10917.1.p1;Parent=GENE.LSTA.10917.1~~LSTA.10917.1.p1;Name=ORF%20type%3Acomplete%20len%3A228%20%28%2B%29%2Cscore%3D45.57%2Clcl%7CNW_004798053.1_prot_XP_005109548.1_22983%7C75.446%7C2.44e-124%2CMOSC%7CPF03473.17%7C9.4e-32%2CMOSC_N%7CPF03476.16%7C6.3e-05
LSTA.10917.1	transdecoder	five_prime_UTR	1	356	.	+	.	ID=LSTA.10917.1.p1.utr5p1;Parent=LSTA.10917.1.p1
LSTA.10917.1	transdecoder	exon	1	2411	.	+	.	ID=LSTA.10917.1.p1.exon1;Parent=LSTA.10917.1.p1
LSTA.10917.1	transdecoder	CDS	357	1040	.	+	0	ID=cds.LSTA.10917.1.p1;Parent=LSTA.10917.1.p1
LSTA.10917.1	transdecoder	three_prime_UTR	1041	2411	.	+	.	ID=LSTA.10917.1.p1.utr3p1;Parent=LSTA.10917.1.p1
LSTA.10917.2	transdecoder	gene	1	1360	.	+	.	ID=GENE.LSTA.10917.2~~LSTA.10917.2.p1;Name=ORF%20type%3Acomplete%20len%3A326%20%28%2B%29%2Cscore%3D52.03%2Clcl%7CNW_004798053.1_prot_XP_005109548.1_22983%7C71.118%7C1.22e-161%2CMOSC%7CPF03473.17%7C2.2e-31%2CMOSC_N%7CPF03476.16%7C1.9e-26%2CUsher%7CPF00577.20%7C5.2e%2B03%2CUsher%7CPF00577.20%7C0.015
LSTA.10917.2	transdecoder	mRNA	1	1360	.	+	.	ID=LSTA.10917.2.p1;Parent=GENE.LSTA.10917.2~~LSTA.10917.2.p1;Name=ORF%20type%3Acomplete%20len%3A326%20%28%2B%29%2Cscore%3D52.03%2Clcl%7CNW_004798053.1_prot_XP_005109548.1_22983%7C71.118%7C1.22e-161%2CMOSC%7CPF03473.17%7C2.2e-31%2CMOSC_N%7CPF03476.16%7C1.9e-26%2CUsher%7CPF00577.20%7C5.2e%2B03%2CUsher%7CPF00577.20%7C0.015
LSTA.10917.2	transdecoder	five_prime_UTR	1	301	.	+	.	ID=LSTA.10917.2.p1.utr5p1;Parent=LSTA.10917.2.p1
LSTA.10917.2	transdecoder	exon	1	1360	.	+	.	ID=LSTA.10917.2.p1.exon1;Parent=LSTA.10917.2.p1
LSTA.10917.2	transdecoder	CDS	302	1279	.	+	0	ID=cds.LSTA.10917.2.p1;Parent=LSTA.10917.2.p1
LSTA.10917.2	transdecoder	three_prime_UTR	1280	1360	.	+	.	ID=LSTA.10917.2.p1.utr3p1;Parent=LSTA.10917.2.p1
LSTA.10917.3	transdecoder	gene	1	1101	.	+	.	ID=GENE.LSTA.10917.3~~LSTA.10917.3.p1;Name=ORF%20type%3Acomplete%20len%3A228%20%28%2B%29%2Cscore%3D45.57%2Clcl%7CNW_004798053.1_prot_XP_005109548.1_22983%7C75.446%7C2.44e-124%2CMOSC%7CPF03473.17%7C9.4e-32%2CMOSC_N%7CPF03476.16%7C6.3e-05
LSTA.10917.3	transdecoder	mRNA	1	1101	.	+	.	ID=LSTA.10917.3.p1;Parent=GENE.LSTA.10917.3~~LSTA.10917.3.p1;Name=ORF%20type%3Acomplete%20len%3A228%20%28%2B%29%2Cscore%3D45.57%2Clcl%7CNW_004798053.1_prot_XP_005109548.1_22983%7C75.446%7C2.44e-124%2CMOSC%7CPF03473.17%7C9.4e-32%2CMOSC_N%7CPF03476.16%7C6.3e-05
LSTA.10917.3	transdecoder	five_prime_UTR	1	336	.	+	.	ID=LSTA.10917.3.p1.utr5p1;Parent=LSTA.10917.3.p1
LSTA.10917.3	transdecoder	exon	1	1101	.	+	.	ID=LSTA.10917.3.p1.exon1;Parent=LSTA.10917.3.p1
LSTA.10917.3	transdecoder	CDS	337	1020	.	+	0	ID=cds.LSTA.10917.3.p1;Parent=LSTA.10917.3.p1
LSTA.10917.3	transdecoder	three_prime_UTR	1021	1101	.	+	.	ID=LSTA.10917.3.p1.utr3p1;Parent=LSTA.10917.3.p1
LSTA.10917.4	transdecoder	gene	1	2397	.	+	.	ID=GENE.LSTA.10917.4~~LSTA.10917.4.p1;Name=ORF%20type%3Acomplete%20len%3A228%20%28%2B%29%2Cscore%3D45.57%2Clcl%7CNW_004798053.1_prot_XP_005109548.1_22983%7C75.446%7C2.44e-124%2CMOSC%7CPF03473.17%7C9.4e-32%2CMOSC_N%7CPF03476.16%7C6.3e-05
LSTA.10917.4	transdecoder	mRNA	1	2397	.	+	.	ID=LSTA.10917.4.p1;Parent=GENE.LSTA.10917.4~~LSTA.10917.4.p1;Name=ORF%20type%3Acomplete%20len%3A228%20%28%2B%29%2Cscore%3D45.57%2Clcl%7CNW_004798053.1_prot_XP_005109548.1_22983%7C75.446%7C2.44e-124%2CMOSC%7CPF03473.17%7C9.4e-32%2CMOSC_N%7CPF03476.16%7C6.3e-05
LSTA.10917.4	transdecoder	five_prime_UTR	1	342	.	+	.	ID=LSTA.10917.4.p1.utr5p1;Parent=LSTA.10917.4.p1
LSTA.10917.4	transdecoder	exon	1	2397	.	+	.	ID=LSTA.10917.4.p1.exon1;Parent=LSTA.10917.4.p1
LSTA.10917.4	transdecoder	CDS	343	1026	.	+	0	ID=cds.LSTA.10917.4.p1;Parent=LSTA.10917.4.p1
LSTA.10917.4	transdecoder	three_prime_UTR	1027	2397	.	+	.	ID=LSTA.10917.4.p1.utr3p1;Parent=LSTA.10917.4.p1
LSTA.10917.5	transdecoder	gene	1	1038	.	+	.	ID=GENE.LSTA.10917.5~~LSTA.10917.5.p1;Name=ORF%20type%3Acomplete%20len%3A228%20%28%2B%29%2Cscore%3D45.57%2Clcl%7CNW_004798053.1_prot_XP_005109548.1_22983%7C75.446%7C2.44e-124%2CMOSC%7CPF03473.17%7C9.4e-32%2CMOSC_N%7CPF03476.16%7C6.3e-05
LSTA.10917.5	transdecoder	mRNA	1	1038	.	+	.	ID=LSTA.10917.5.p1;Parent=GENE.LSTA.10917.5~~LSTA.10917.5.p1;Name=ORF%20type%3Acomplete%20len%3A228%20%28%2B%29%2Cscore%3D45.57%2Clcl%7CNW_004798053.1_prot_XP_005109548.1_22983%7C75.446%7C2.44e-124%2CMOSC%7CPF03473.17%7C9.4e-32%2CMOSC_N%7CPF03476.16%7C6.3e-05
LSTA.10917.5	transdecoder	five_prime_UTR	1	273	.	+	.	ID=LSTA.10917.5.p1.utr5p1;Parent=LSTA.10917.5.p1
LSTA.10917.5	transdecoder	exon	1	1038	.	+	.	ID=LSTA.10917.5.p1.exon1;Parent=LSTA.10917.5.p1
LSTA.10917.5	transdecoder	CDS	274	957	.	+	0	ID=cds.LSTA.10917.5.p1;Parent=LSTA.10917.5.p1
LSTA.10917.5	transdecoder	three_prime_UTR	958	1038	.	+	.	ID=LSTA.10917.5.p1.utr3p1;Parent=LSTA.10917.5.p1
LSTA.10919.1	transdecoder	gene	1	3246	.	+	.	ID=GENE.LSTA.10919.1~~LSTA.10919.1.p1;Name=ORF%20type%3Acomplete%20len%3A385%20%28%2B%29%2Cscore%3D73.10%2Clcl%7CNW_013193914.1_prot_XP_013067082.1_5787%7C63.117%7C1.76e-156%2CAnk_2%7CPF12796.7%7C1.5e%2B03%2CAnk_2%7CPF12796.7%7C1.9e-09%2CAnk_2%7CPF12796.7%7C8e-12%2CAnk_2%7CPF12796.7%7C3.3e-14%2CAnk_5%7CPF13857.6%7C1.6e%2B03%2CAnk_5%7CPF13857.6%7C4.5e-05%2CAnk_5%7CPF13857.6%7C0.0036%2CAnk_5%7CPF13857.6%7C1e-07%2CAnk_5%7CPF13857.6%7C0.099%2CAnk_5%7CPF13857.6%7C0.029%2CAnk%7CPF00023.30%7C1.3e%2B04%2CAnk%7CPF00023.30%7C0.04%2CAnk%7CPF00023.30%7C0.047%2CAnk%7CPF00023.30%7C9.4e-06%2CAnk%7CPF00023.30%7C0.0036%2CAnk%7CPF00023.30%7C7.6%2CAnk_3%7CPF13606.6%7C1.8e%2B04%2CAnk_3%7CPF13606.6%7C1.1%2CAnk_3%7CPF13606.6%7C0.012%2CAnk_3%7CPF13606.6%7C0.00023%2CAnk_3%7CPF13606.6%7C0.004%2CAnk_3%7CPF13606.6%7C1.8%2CAnk_4%7CPF13637.6%7C1e-05%2CAnk_4%7CPF13637.6%7C2.4e-10%2CAnk_4%7CPF13637.6%7C1.8e-05%2CNOG1%7CPF06858.14%7C26%2CNOG1%7CPF06858.14%7C25%2CNOG1%7CPF06858.14%7C6.1e%2B03
LSTA.10919.1	transdecoder	mRNA	1	3246	.	+	.	ID=LSTA.10919.1.p1;Parent=GENE.LSTA.10919.1~~LSTA.10919.1.p1;Name=ORF%20type%3Acomplete%20len%3A385%20%28%2B%29%2Cscore%3D73.10%2Clcl%7CNW_013193914.1_prot_XP_013067082.1_5787%7C63.117%7C1.76e-156%2CAnk_2%7CPF12796.7%7C1.5e%2B03%2CAnk_2%7CPF12796.7%7C1.9e-09%2CAnk_2%7CPF12796.7%7C8e-12%2CAnk_2%7CPF12796.7%7C3.3e-14%2CAnk_5%7CPF13857.6%7C1.6e%2B03%2CAnk_5%7CPF13857.6%7C4.5e-05%2CAnk_5%7CPF13857.6%7C0.0036%2CAnk_5%7CPF13857.6%7C1e-07%2CAnk_5%7CPF13857.6%7C0.099%2CAnk_5%7CPF13857.6%7C0.029%2CAnk%7CPF00023.30%7C1.3e%2B04%2CAnk%7CPF00023.30%7C0.04%2CAnk%7CPF00023.30%7C0.047%2CAnk%7CPF00023.30%7C9.4e-06%2CAnk%7CPF00023.30%7C0.0036%2CAnk%7CPF00023.30%7C7.6%2CAnk_3%7CPF13606.6%7C1.8e%2B04%2CAnk_3%7CPF13606.6%7C1.1%2CAnk_3%7CPF13606.6%7C0.012%2CAnk_3%7CPF13606.6%7C0.00023%2CAnk_3%7CPF13606.6%7C0.004%2CAnk_3%7CPF13606.6%7C1.8%2CAnk_4%7CPF13637.6%7C1e-05%2CAnk_4%7CPF13637.6%7C2.4e-10%2CAnk_4%7CPF13637.6%7C1.8e-05%2CNOG1%7CPF06858.14%7C26%2CNOG1%7CPF06858.14%7C25%2CNOG1%7CPF06858.14%7C6.1e%2B03
LSTA.10919.1	transdecoder	five_prime_UTR	1	290	.	+	.	ID=LSTA.10919.1.p1.utr5p1;Parent=LSTA.10919.1.p1
LSTA.10919.1	transdecoder	exon	1	3246	.	+	.	ID=LSTA.10919.1.p1.exon1;Parent=LSTA.10919.1.p1
LSTA.10919.1	transdecoder	CDS	291	1445	.	+	0	ID=cds.LSTA.10919.1.p1;Parent=LSTA.10919.1.p1
LSTA.10919.1	transdecoder	three_prime_UTR	1446	3246	.	+	.	ID=LSTA.10919.1.p1.utr3p1;Parent=LSTA.10919.1.p1
LSTA.10920.1	transdecoder	gene	1	2781	.	+	.	ID=GENE.LSTA.10920.1~~LSTA.10920.1.p1;Name=ORF%20type%3Acomplete%20len%3A652%20%28%2B%29%2Cscore%3D273.11%2Clcl%7CNW_013193914.1_prot_XP_013067081.1_5786%7C62.287%7C0.0%2Czf-CCHH%7CPF10283.9%7C7.5e-11%2CFHA_2%7CPF17913.1%7C2.7e-05%2CFHA%7CPF00498.26%7C0.0002%2CFHA%7CPF00498.26%7C1.4e%2B04%2CYop-YscD_cpl%7CPF16697.5%7C0.11
LSTA.10920.1	transdecoder	mRNA	1	2781	.	+	.	ID=LSTA.10920.1.p1;Parent=GENE.LSTA.10920.1~~LSTA.10920.1.p1;Name=ORF%20type%3Acomplete%20len%3A652%20%28%2B%29%2Cscore%3D273.11%2Clcl%7CNW_013193914.1_prot_XP_013067081.1_5786%7C62.287%7C0.0%2Czf-CCHH%7CPF10283.9%7C7.5e-11%2CFHA_2%7CPF17913.1%7C2.7e-05%2CFHA%7CPF00498.26%7C0.0002%2CFHA%7CPF00498.26%7C1.4e%2B04%2CYop-YscD_cpl%7CPF16697.5%7C0.11
LSTA.10920.1	transdecoder	five_prime_UTR	1	59	.	+	.	ID=LSTA.10920.1.p1.utr5p1;Parent=LSTA.10920.1.p1
LSTA.10920.1	transdecoder	exon	1	2781	.	+	.	ID=LSTA.10920.1.p1.exon1;Parent=LSTA.10920.1.p1
LSTA.10920.1	transdecoder	CDS	60	2015	.	+	0	ID=cds.LSTA.10920.1.p1;Parent=LSTA.10920.1.p1
LSTA.10920.1	transdecoder	three_prime_UTR	2016	2781	.	+	.	ID=LSTA.10920.1.p1.utr3p1;Parent=LSTA.10920.1.p1
# refined start codon: 1 -> 73 (score: 3.167)
LSTA.10921.1	transdecoder	gene	1	1195	.	+	.	ID=GENE.LSTA.10921.1~~LSTA.10921.1.p1;Name=ORF%20type%3Acomplete%20len%3A174%20%28%2B%29%2Cscore%3D44.77%2Clcl%7CNW_013193914.1_prot_XP_013067110.1_5781%7C97.110%7C7.25e-117%2CLRR_4%7CPF12799.7%7C1.1e-06%2CLRR_4%7CPF12799.7%7C4.4e-05%2CLRR_4%7CPF12799.7%7C0.0026%2CLRR_4%7CPF12799.7%7C4.2e%2B02%2CLRR_9%7CPF14580.6%7C1.3e-05%2CLRR_9%7CPF14580.6%7C5.4e-06%2CLRR_8%7CPF13855.6%7C0.014%2CLRR_8%7CPF13855.6%7C0.023%2CLRR_8%7CPF13855.6%7C1.1%2CLRR_8%7CPF13855.6%7C5e%2B02
LSTA.10921.1	transdecoder	mRNA	1	1195	.	+	.	ID=LSTA.10921.1.p1;Parent=GENE.LSTA.10921.1~~LSTA.10921.1.p1;Name=ORF%20type%3Acomplete%20len%3A174%20%28%2B%29%2Cscore%3D44.77%2Clcl%7CNW_013193914.1_prot_XP_013067110.1_5781%7C97.110%7C7.25e-117%2CLRR_4%7CPF12799.7%7C1.1e-06%2CLRR_4%7CPF12799.7%7C4.4e-05%2CLRR_4%7CPF12799.7%7C0.0026%2CLRR_4%7CPF12799.7%7C4.2e%2B02%2CLRR_9%7CPF14580.6%7C1.3e-05%2CLRR_9%7CPF14580.6%7C5.4e-06%2CLRR_8%7CPF13855.6%7C0.014%2CLRR_8%7CPF13855.6%7C0.023%2CLRR_8%7CPF13855.6%7C1.1%2CLRR_8%7CPF13855.6%7C5e%2B02
LSTA.10921.1	transdecoder	five_prime_UTR	1	72	.	+	.	ID=LSTA.10921.1.p1.utr5p1;Parent=LSTA.10921.1.p1
LSTA.10921.1	transdecoder	exon	1	1195	.	+	.	ID=LSTA.10921.1.p1.exon1;Parent=LSTA.10921.1.p1
LSTA.10921.1	transdecoder	CDS	73	522	.	+	0	ID=cds.LSTA.10921.1.p1;Parent=LSTA.10921.1.p1
LSTA.10921.1	transdecoder	three_prime_UTR	523	1195	.	+	.	ID=LSTA.10921.1.p1.utr3p1;Parent=LSTA.10921.1.p1
LSTA.10922.1	transdecoder	gene	1	3087	.	+	.	ID=GENE.LSTA.10922.1~~LSTA.10922.1.p1;Name=ORF%20type%3A5prime_partial%20len%3A335%20%28%2B%29%2Cscore%3D116.45%2Clcl%7CNW_013193914.1_prot_XP_013067075.1_5780%7C57.864%7C2.77e-122%2CTPR_6%7CPF13174.6%7C21%2CTPR_6%7CPF13174.6%7C0.019%2CTPR_16%7CPF13432.6%7C2.3e%2B03%2CTPR_16%7CPF13432.6%7C0.0016%2CTPR_14%7CPF13428.6%7C6.1e%2B02%2CTPR_14%7CPF13428.6%7C0.0023%2CTPR_14%7CPF13428.6%7C5.1e%2B03%2CTPR_14%7CPF13428.6%7C1.8e%2B04%2CTPR_19%7CPF14559.6%7C7.1e%2B02%2CTPR_19%7CPF14559.6%7C0.032%2CTPR_19%7CPF14559.6%7C1.3e%2B03%2CTPR_8%7CPF13181.6%7C9.9e%2B02%2CTPR_8%7CPF13181.6%7C0.025%2CTPR_2%7CPF07719.17%7C1.3e%2B04%2CTPR_2%7CPF07719.17%7C1.1e%2B03%2CTPR_2%7CPF07719.17%7C0.015%2CTPR_12%7CPF13424.6%7C6.8e%2B03%2CTPR_12%7CPF13424.6%7C0.08%2CTic110%7CPF16940.5%7C0.19%2CTPR_1%7CPF00515.28%7C1.1e%2B04%2CTPR_1%7CPF00515.28%7C0.45
LSTA.10922.1	transdecoder	mRNA	1	3087	.	+	.	ID=LSTA.10922.1.p1;Parent=GENE.LSTA.10922.1~~LSTA.10922.1.p1;Name=ORF%20type%3A5prime_partial%20len%3A335%20%28%2B%29%2Cscore%3D116.45%2Clcl%7CNW_013193914.1_prot_XP_013067075.1_5780%7C57.864%7C2.77e-122%2CTPR_6%7CPF13174.6%7C21%2CTPR_6%7CPF13174.6%7C0.019%2CTPR_16%7CPF13432.6%7C2.3e%2B03%2CTPR_16%7CPF13432.6%7C0.0016%2CTPR_14%7CPF13428.6%7C6.1e%2B02%2CTPR_14%7CPF13428.6%7C0.0023%2CTPR_14%7CPF13428.6%7C5.1e%2B03%2CTPR_14%7CPF13428.6%7C1.8e%2B04%2CTPR_19%7CPF14559.6%7C7.1e%2B02%2CTPR_19%7CPF14559.6%7C0.032%2CTPR_19%7CPF14559.6%7C1.3e%2B03%2CTPR_8%7CPF13181.6%7C9.9e%2B02%2CTPR_8%7CPF13181.6%7C0.025%2CTPR_2%7CPF07719.17%7C1.3e%2B04%2CTPR_2%7CPF07719.17%7C1.1e%2B03%2CTPR_2%7CPF07719.17%7C0.015%2CTPR_12%7CPF13424.6%7C6.8e%2B03%2CTPR_12%7CPF13424.6%7C0.08%2CTic110%7CPF16940.5%7C0.19%2CTPR_1%7CPF00515.28%7C1.1e%2B04%2CTPR_1%7CPF00515.28%7C0.45
LSTA.10922.1	transdecoder	exon	1	3087	.	+	.	ID=LSTA.10922.1.p1.exon1;Parent=LSTA.10922.1.p1
LSTA.10922.1	transdecoder	CDS	2	1006	.	+	0	ID=cds.LSTA.10922.1.p1;Parent=LSTA.10922.1.p1
LSTA.10922.1	transdecoder	three_prime_UTR	1007	3087	.	+	.	ID=LSTA.10922.1.p1.utr3p1;Parent=LSTA.10922.1.p1
LSTA.10922.2	transdecoder	gene	1	2200	.	+	.	ID=GENE.LSTA.10922.2~~LSTA.10922.2.p1;Name=ORF%20type%3A5prime_partial%20len%3A347%20%28%2B%29%2Cscore%3D119.28%2Clcl%7CNW_013193914.1_prot_XP_013067074.1_5779%7C56.374%7C1.64e-122%2CTPR_6%7CPF13174.6%7C22%2CTPR_6%7CPF13174.6%7C0.02%2CTPR_16%7CPF13432.6%7C2.4e%2B03%2CTPR_16%7CPF13432.6%7C0.0017%2CTPR_14%7CPF13428.6%7C6.4e%2B02%2CTPR_14%7CPF13428.6%7C0.0024%2CTPR_14%7CPF13428.6%7C5.3e%2B03%2CTPR_14%7CPF13428.6%7C1.8e%2B04%2CTPR_19%7CPF14559.6%7C7.5e%2B02%2CTPR_19%7CPF14559.6%7C0.033%2CTPR_19%7CPF14559.6%7C1.3e%2B03%2CTPR_8%7CPF13181.6%7C1e%2B03%2CTPR_8%7CPF13181.6%7C0.026%2CTPR_2%7CPF07719.17%7C1.4e%2B04%2CTPR_2%7CPF07719.17%7C1.2e%2B03%2CTPR_2%7CPF07719.17%7C0.016%2CTPR_12%7CPF13424.6%7C7.1e%2B03%2CTPR_12%7CPF13424.6%7C0.084%2CTPR_1%7CPF00515.28%7C1.2e%2B04%2CTPR_1%7CPF00515.28%7C0.48
LSTA.10922.2	transdecoder	mRNA	1	2200	.	+	.	ID=LSTA.10922.2.p1;Parent=GENE.LSTA.10922.2~~LSTA.10922.2.p1;Name=ORF%20type%3A5prime_partial%20len%3A347%20%28%2B%29%2Cscore%3D119.28%2Clcl%7CNW_013193914.1_prot_XP_013067074.1_5779%7C56.374%7C1.64e-122%2CTPR_6%7CPF13174.6%7C22%2CTPR_6%7CPF13174.6%7C0.02%2CTPR_16%7CPF13432.6%7C2.4e%2B03%2CTPR_16%7CPF13432.6%7C0.0017%2CTPR_14%7CPF13428.6%7C6.4e%2B02%2CTPR_14%7CPF13428.6%7C0.0024%2CTPR_14%7CPF13428.6%7C5.3e%2B03%2CTPR_14%7CPF13428.6%7C1.8e%2B04%2CTPR_19%7CPF14559.6%7C7.5e%2B02%2CTPR_19%7CPF14559.6%7C0.033%2CTPR_19%7CPF14559.6%7C1.3e%2B03%2CTPR_8%7CPF13181.6%7C1e%2B03%2CTPR_8%7CPF13181.6%7C0.026%2CTPR_2%7CPF07719.17%7C1.4e%2B04%2CTPR_2%7CPF07719.17%7C1.2e%2B03%2CTPR_2%7CPF07719.17%7C0.016%2CTPR_12%7CPF13424.6%7C7.1e%2B03%2CTPR_12%7CPF13424.6%7C0.084%2CTPR_1%7CPF00515.28%7C1.2e%2B04%2CTPR_1%7CPF00515.28%7C0.48
LSTA.10922.2	transdecoder	exon	1	2200	.	+	.	ID=LSTA.10922.2.p1.exon1;Parent=LSTA.10922.2.p1
LSTA.10922.2	transdecoder	CDS	2	1042	.	+	0	ID=cds.LSTA.10922.2.p1;Parent=LSTA.10922.2.p1
LSTA.10922.2	transdecoder	three_prime_UTR	1043	2200	.	+	.	ID=LSTA.10922.2.p1.utr3p1;Parent=LSTA.10922.2.p1
LSTA.10924.1	transdecoder	gene	1	4833	.	+	.	ID=GENE.LSTA.10924.1~~LSTA.10924.1.p1;Name=ORF%20type%3Acomplete%20len%3A237%20%28%2B%29%2Cscore%3D66.51%2Clcl%7CNW_013193558.1_prot_XP_013090007.1_2895%7C97.034%7C1.73e-171%2CUQ_con%7CPF00179.26%7C9.4e-47%2CProk-E2_B%7CPF14461.6%7C0.0057%2CRWD%7CPF05773.22%7C0.39
LSTA.10924.1	transdecoder	mRNA	1	4833	.	+	.	ID=LSTA.10924.1.p1;Parent=GENE.LSTA.10924.1~~LSTA.10924.1.p1;Name=ORF%20type%3Acomplete%20len%3A237%20%28%2B%29%2Cscore%3D66.51%2Clcl%7CNW_013193558.1_prot_XP_013090007.1_2895%7C97.034%7C1.73e-171%2CUQ_con%7CPF00179.26%7C9.4e-47%2CProk-E2_B%7CPF14461.6%7C0.0057%2CRWD%7CPF05773.22%7C0.39
LSTA.10924.1	transdecoder	five_prime_UTR	1	148	.	+	.	ID=LSTA.10924.1.p1.utr5p1;Parent=LSTA.10924.1.p1
LSTA.10924.1	transdecoder	exon	1	4833	.	+	.	ID=LSTA.10924.1.p1.exon1;Parent=LSTA.10924.1.p1
LSTA.10924.1	transdecoder	CDS	149	859	.	+	0	ID=cds.LSTA.10924.1.p1;Parent=LSTA.10924.1.p1
LSTA.10924.1	transdecoder	three_prime_UTR	860	4833	.	+	.	ID=LSTA.10924.1.p1.utr3p1;Parent=LSTA.10924.1.p1
LSTA.10925.1	transdecoder	gene	1	4548	.	+	.	ID=GENE.LSTA.10925.1~~LSTA.10925.1.p1;Name=ORF%20type%3A5prime_partial%20len%3A541%20%28%2B%29%2Cscore%3D138.32%2Clcl%7CNW_004798335.1_prot_XP_005111542.1_25177%7C88.740%7C0.0%2CAldedh%7CPF00171.22%7C2.1e-136%2CLuxC%7CPF05893.14%7C0.023%2CEVC2_like%7CPF12297.8%7C0.083
LSTA.10925.1	transdecoder	mRNA	1	4548	.	+	.	ID=LSTA.10925.1.p1;Parent=GENE.LSTA.10925.1~~LSTA.10925.1.p1;Name=ORF%20type%3A5prime_partial%20len%3A541%20%28%2B%29%2Cscore%3D138.32%2Clcl%7CNW_004798335.1_prot_XP_005111542.1_25177%7C88.740%7C0.0%2CAldedh%7CPF00171.22%7C2.1e-136%2CLuxC%7CPF05893.14%7C0.023%2CEVC2_like%7CPF12297.8%7C0.083
LSTA.10925.1	transdecoder	exon	1	4548	.	+	.	ID=LSTA.10925.1.p1.exon1;Parent=LSTA.10925.1.p1
LSTA.10925.1	transdecoder	CDS	1	1623	.	+	0	ID=cds.LSTA.10925.1.p1;Parent=LSTA.10925.1.p1
LSTA.10925.1	transdecoder	three_prime_UTR	1624	4548	.	+	.	ID=LSTA.10925.1.p1.utr3p1;Parent=LSTA.10925.1.p1
LSTA.10926.10	transdecoder	gene	1	1318	.	+	.	ID=GENE.LSTA.10926.10~~LSTA.10926.10.p1;Name=ORF%20type%3Acomplete%20len%3A117%20%28%2B%29%2Cscore%3D38.87%2Clcl%7CNW_013193914.1_prot_XP_013067078.1_5784%7C90.435%7C2.73e-69%2CLIN52%7CPF10044.9%7C6.8e-37
LSTA.10926.10	transdecoder	mRNA	1	1318	.	+	.	ID=LSTA.10926.10.p1;Parent=GENE.LSTA.10926.10~~LSTA.10926.10.p1;Name=ORF%20type%3Acomplete%20len%3A117%20%28%2B%29%2Cscore%3D38.87%2Clcl%7CNW_013193914.1_prot_XP_013067078.1_5784%7C90.435%7C2.73e-69%2CLIN52%7CPF10044.9%7C6.8e-37
LSTA.10926.10	transdecoder	five_prime_UTR	1	256	.	+	.	ID=LSTA.10926.10.p1.utr5p1;Parent=LSTA.10926.10.p1
LSTA.10926.10	transdecoder	exon	1	1318	.	+	.	ID=LSTA.10926.10.p1.exon1;Parent=LSTA.10926.10.p1
LSTA.10926.10	transdecoder	CDS	257	607	.	+	0	ID=cds.LSTA.10926.10.p1;Parent=LSTA.10926.10.p1
LSTA.10926.10	transdecoder	three_prime_UTR	608	1318	.	+	.	ID=LSTA.10926.10.p1.utr3p1;Parent=LSTA.10926.10.p1
LSTA.10926.11	transdecoder	gene	1	1026	.	+	.	ID=GENE.LSTA.10926.11~~LSTA.10926.11.p1;Name=ORF%20type%3Acomplete%20len%3A117%20%28%2B%29%2Cscore%3D38.87%2Clcl%7CNW_013193914.1_prot_XP_013067078.1_5784%7C90.435%7C2.73e-69%2CLIN52%7CPF10044.9%7C6.8e-37
LSTA.10926.11	transdecoder	mRNA	1	1026	.	+	.	ID=LSTA.10926.11.p1;Parent=GENE.LSTA.10926.11~~LSTA.10926.11.p1;Name=ORF%20type%3Acomplete%20len%3A117%20%28%2B%29%2Cscore%3D38.87%2Clcl%7CNW_013193914.1_prot_XP_013067078.1_5784%7C90.435%7C2.73e-69%2CLIN52%7CPF10044.9%7C6.8e-37
LSTA.10926.11	transdecoder	five_prime_UTR	1	256	.	+	.	ID=LSTA.10926.11.p1.utr5p1;Parent=LSTA.10926.11.p1
LSTA.10926.11	transdecoder	exon	1	1026	.	+	.	ID=LSTA.10926.11.p1.exon1;Parent=LSTA.10926.11.p1
LSTA.10926.11	transdecoder	CDS	257	607	.	+	0	ID=cds.LSTA.10926.11.p1;Parent=LSTA.10926.11.p1
LSTA.10926.11	transdecoder	three_prime_UTR	608	1026	.	+	.	ID=LSTA.10926.11.p1.utr3p1;Parent=LSTA.10926.11.p1
LSTA.10926.12	transdecoder	gene	1	1182	.	+	.	ID=GENE.LSTA.10926.12~~LSTA.10926.12.p1;Name=ORF%20type%3Acomplete%20len%3A117%20%28%2B%29%2Cscore%3D38.87%2Clcl%7CNW_013193914.1_prot_XP_013067078.1_5784%7C90.435%7C2.73e-69%2CLIN52%7CPF10044.9%7C6.8e-37
LSTA.10926.12	transdecoder	mRNA	1	1182	.	+	.	ID=LSTA.10926.12.p1;Parent=GENE.LSTA.10926.12~~LSTA.10926.12.p1;Name=ORF%20type%3Acomplete%20len%3A117%20%28%2B%29%2Cscore%3D38.87%2Clcl%7CNW_013193914.1_prot_XP_013067078.1_5784%7C90.435%7C2.73e-69%2CLIN52%7CPF10044.9%7C6.8e-37
LSTA.10926.12	transdecoder	five_prime_UTR	1	120	.	+	.	ID=LSTA.10926.12.p1.utr5p1;Parent=LSTA.10926.12.p1
LSTA.10926.12	transdecoder	exon	1	1182	.	+	.	ID=LSTA.10926.12.p1.exon1;Parent=LSTA.10926.12.p1
LSTA.10926.12	transdecoder	CDS	121	471	.	+	0	ID=cds.LSTA.10926.12.p1;Parent=LSTA.10926.12.p1
LSTA.10926.12	transdecoder	three_prime_UTR	472	1182	.	+	.	ID=LSTA.10926.12.p1.utr3p1;Parent=LSTA.10926.12.p1
LSTA.10926.13	transdecoder	gene	1	2181	.	+	.	ID=GENE.LSTA.10926.13~~LSTA.10926.13.p1;Name=ORF%20type%3Acomplete%20len%3A117%20%28%2B%29%2Cscore%3D38.87%2Clcl%7CNW_013193914.1_prot_XP_013067078.1_5784%7C90.435%7C2.73e-69%2CLIN52%7CPF10044.9%7C6.8e-37
LSTA.10926.13	transdecoder	mRNA	1	2181	.	+	.	ID=LSTA.10926.13.p1;Parent=GENE.LSTA.10926.13~~LSTA.10926.13.p1;Name=ORF%20type%3Acomplete%20len%3A117%20%28%2B%29%2Cscore%3D38.87%2Clcl%7CNW_013193914.1_prot_XP_013067078.1_5784%7C90.435%7C2.73e-69%2CLIN52%7CPF10044.9%7C6.8e-37
LSTA.10926.13	transdecoder	five_prime_UTR	1	247	.	+	.	ID=LSTA.10926.13.p1.utr5p1;Parent=LSTA.10926.13.p1
LSTA.10926.13	transdecoder	exon	1	2181	.	+	.	ID=LSTA.10926.13.p1.exon1;Parent=LSTA.10926.13.p1
LSTA.10926.13	transdecoder	CDS	248	598	.	+	0	ID=cds.LSTA.10926.13.p1;Parent=LSTA.10926.13.p1
LSTA.10926.13	transdecoder	three_prime_UTR	599	2181	.	+	.	ID=LSTA.10926.13.p1.utr3p1;Parent=LSTA.10926.13.p1
LSTA.10926.14	transdecoder	gene	1	883	.	+	.	ID=GENE.LSTA.10926.14~~LSTA.10926.14.p1;Name=ORF%20type%3Acomplete%20len%3A117%20%28%2B%29%2Cscore%3D38.87%2Clcl%7CNW_013193914.1_prot_XP_013067078.1_5784%7C90.435%7C2.73e-69%2CLIN52%7CPF10044.9%7C6.8e-37
LSTA.10926.14	transdecoder	mRNA	1	883	.	+	.	ID=LSTA.10926.14.p1;Parent=GENE.LSTA.10926.14~~LSTA.10926.14.p1;Name=ORF%20type%3Acomplete%20len%3A117%20%28%2B%29%2Cscore%3D38.87%2Clcl%7CNW_013193914.1_prot_XP_013067078.1_5784%7C90.435%7C2.73e-69%2CLIN52%7CPF10044.9%7C6.8e-37
LSTA.10926.14	transdecoder	five_prime_UTR	1	113	.	+	.	ID=LSTA.10926.14.p1.utr5p1;Parent=LSTA.10926.14.p1
LSTA.10926.14	transdecoder	exon	1	883	.	+	.	ID=LSTA.10926.14.p1.exon1;Parent=LSTA.10926.14.p1
LSTA.10926.14	transdecoder	CDS	114	464	.	+	0	ID=cds.LSTA.10926.14.p1;Parent=LSTA.10926.14.p1
LSTA.10926.14	transdecoder	three_prime_UTR	465	883	.	+	.	ID=LSTA.10926.14.p1.utr3p1;Parent=LSTA.10926.14.p1
LSTA.10926.16	transdecoder	gene	1	855	.	+	.	ID=GENE.LSTA.10926.16~~LSTA.10926.16.p1;Name=ORF%20type%3Acomplete%20len%3A117%20%28%2B%29%2Cscore%3D38.87%2Clcl%7CNW_013193914.1_prot_XP_013067078.1_5784%7C90.435%7C2.73e-69%2CLIN52%7CPF10044.9%7C6.8e-37
LSTA.10926.16	transdecoder	mRNA	1	855	.	+	.	ID=LSTA.10926.16.p1;Parent=GENE.LSTA.10926.16~~LSTA.10926.16.p1;Name=ORF%20type%3Acomplete%20len%3A117%20%28%2B%29%2Cscore%3D38.87%2Clcl%7CNW_013193914.1_prot_XP_013067078.1_5784%7C90.435%7C2.73e-69%2CLIN52%7CPF10044.9%7C6.8e-37
LSTA.10926.16	transdecoder	five_prime_UTR	1	85	.	+	.	ID=LSTA.10926.16.p1.utr5p1;Parent=LSTA.10926.16.p1
LSTA.10926.16	transdecoder	exon	1	855	.	+	.	ID=LSTA.10926.16.p1.exon1;Parent=LSTA.10926.16.p1
LSTA.10926.16	transdecoder	CDS	86	436	.	+	0	ID=cds.LSTA.10926.16.p1;Parent=LSTA.10926.16.p1
LSTA.10926.16	transdecoder	three_prime_UTR	437	855	.	+	.	ID=LSTA.10926.16.p1.utr3p1;Parent=LSTA.10926.16.p1
LSTA.10926.3	transdecoder	gene	1	928	.	+	.	ID=GENE.LSTA.10926.3~~LSTA.10926.3.p1;Name=ORF%20type%3Acomplete%20len%3A117%20%28%2B%29%2Cscore%3D38.87%2Clcl%7CNW_013193914.1_prot_XP_013067078.1_5784%7C90.435%7C2.73e-69%2CLIN52%7CPF10044.9%7C6.8e-37
LSTA.10926.3	transdecoder	mRNA	1	928	.	+	.	ID=LSTA.10926.3.p1;Parent=GENE.LSTA.10926.3~~LSTA.10926.3.p1;Name=ORF%20type%3Acomplete%20len%3A117%20%28%2B%29%2Cscore%3D38.87%2Clcl%7CNW_013193914.1_prot_XP_013067078.1_5784%7C90.435%7C2.73e-69%2CLIN52%7CPF10044.9%7C6.8e-37
LSTA.10926.3	transdecoder	five_prime_UTR	1	158	.	+	.	ID=LSTA.10926.3.p1.utr5p1;Parent=LSTA.10926.3.p1
LSTA.10926.3	transdecoder	exon	1	928	.	+	.	ID=LSTA.10926.3.p1.exon1;Parent=LSTA.10926.3.p1
LSTA.10926.3	transdecoder	CDS	159	509	.	+	0	ID=cds.LSTA.10926.3.p1;Parent=LSTA.10926.3.p1
LSTA.10926.3	transdecoder	three_prime_UTR	510	928	.	+	.	ID=LSTA.10926.3.p1.utr3p1;Parent=LSTA.10926.3.p1
LSTA.10926.4	transdecoder	gene	1	2092	.	+	.	ID=GENE.LSTA.10926.4~~LSTA.10926.4.p1;Name=ORF%20type%3Acomplete%20len%3A117%20%28%2B%29%2Cscore%3D38.87%2Clcl%7CNW_013193914.1_prot_XP_013067078.1_5784%7C90.435%7C2.73e-69%2CLIN52%7CPF10044.9%7C6.8e-37
LSTA.10926.4	transdecoder	mRNA	1	2092	.	+	.	ID=LSTA.10926.4.p1;Parent=GENE.LSTA.10926.4~~LSTA.10926.4.p1;Name=ORF%20type%3Acomplete%20len%3A117%20%28%2B%29%2Cscore%3D38.87%2Clcl%7CNW_013193914.1_prot_XP_013067078.1_5784%7C90.435%7C2.73e-69%2CLIN52%7CPF10044.9%7C6.8e-37
LSTA.10926.4	transdecoder	five_prime_UTR	1	158	.	+	.	ID=LSTA.10926.4.p1.utr5p1;Parent=LSTA.10926.4.p1
LSTA.10926.4	transdecoder	exon	1	2092	.	+	.	ID=LSTA.10926.4.p1.exon1;Parent=LSTA.10926.4.p1
LSTA.10926.4	transdecoder	CDS	159	509	.	+	0	ID=cds.LSTA.10926.4.p1;Parent=LSTA.10926.4.p1
LSTA.10926.4	transdecoder	three_prime_UTR	510	2092	.	+	.	ID=LSTA.10926.4.p1.utr3p1;Parent=LSTA.10926.4.p1
LSTA.10927.1	transdecoder	gene	1	2817	.	+	.	ID=GENE.LSTA.10927.1~~LSTA.10927.1.p1;Name=ORF%20type%3A5prime_partial%20len%3A866%20%28%2B%29%2Cscore%3D122.45
LSTA.10927.1	transdecoder	mRNA	1	2817	.	+	.	ID=LSTA.10927.1.p1;Parent=GENE.LSTA.10927.1~~LSTA.10927.1.p1;Name=ORF%20type%3A5prime_partial%20len%3A866%20%28%2B%29%2Cscore%3D122.45
LSTA.10927.1	transdecoder	exon	1	2817	.	+	.	ID=LSTA.10927.1.p1.exon1;Parent=LSTA.10927.1.p1
LSTA.10927.1	transdecoder	CDS	2	2599	.	+	0	ID=cds.LSTA.10927.1.p1;Parent=LSTA.10927.1.p1
LSTA.10927.1	transdecoder	three_prime_UTR	2600	2817	.	+	.	ID=LSTA.10927.1.p1.utr3p1;Parent=LSTA.10927.1.p1
LSTA.1093.1	transdecoder	gene	1	2360	.	+	.	ID=GENE.LSTA.1093.1~~LSTA.1093.1.p1;Name=ORF%20type%3Acomplete%20len%3A194%20%28%2B%29%2Cscore%3D-3.28%2Clcl%7CNW_013427314.1_prot_XP_013088928.1_25226%7C36.184%7C3.67e-20%2CTNFR_c6%7CPF00020.18%7C76%2CTNFR_c6%7CPF00020.18%7C3.2e-05%2CTNFR_c6%7CPF00020.18%7C2e-06%2CEphrin_rec_like%7CPF07699.13%7C0.018%2CEphrin_rec_like%7CPF07699.13%7C1.3e%2B03
LSTA.1093.1	transdecoder	mRNA	1	2360	.	+	.	ID=LSTA.1093.1.p1;Parent=GENE.LSTA.1093.1~~LSTA.1093.1.p1;Name=ORF%20type%3Acomplete%20len%3A194%20%28%2B%29%2Cscore%3D-3.28%2Clcl%7CNW_013427314.1_prot_XP_013088928.1_25226%7C36.184%7C3.67e-20%2CTNFR_c6%7CPF00020.18%7C76%2CTNFR_c6%7CPF00020.18%7C3.2e-05%2CTNFR_c6%7CPF00020.18%7C2e-06%2CEphrin_rec_like%7CPF07699.13%7C0.018%2CEphrin_rec_like%7CPF07699.13%7C1.3e%2B03
LSTA.1093.1	transdecoder	five_prime_UTR	1	830	.	+	.	ID=LSTA.1093.1.p1.utr5p1;Parent=LSTA.1093.1.p1
LSTA.1093.1	transdecoder	exon	1	2360	.	+	.	ID=LSTA.1093.1.p1.exon1;Parent=LSTA.1093.1.p1
LSTA.1093.1	transdecoder	CDS	831	1412	.	+	0	ID=cds.LSTA.1093.1.p1;Parent=LSTA.1093.1.p1
LSTA.1093.1	transdecoder	three_prime_UTR	1413	2360	.	+	.	ID=LSTA.1093.1.p1.utr3p1;Parent=LSTA.1093.1.p1
LSTA.10930.1	transdecoder	gene	1	5400	.	+	.	ID=GENE.LSTA.10930.1~~LSTA.10930.1.p1;Name=ORF%20type%3A5prime_partial%20len%3A698%20%28%2B%29%2Cscore%3D140.08%2Clcl%7CNW_013193558.1_prot_XP_013089968.1_2896%7C84.339%7C0.0%2CY_phosphatase%7CPF00102.27%7C6.5e-78%2CCRAL_TRIO%7CPF00650.20%7C2.2e-28%2CCRAL_TRIO_2%7CPF13716.6%7C1.2e-09%2CDSPc%7CPF00782.20%7C0.017%2CCalpain_inhib%7CPF00748.19%7C0.14%2CCDC45%7CPF02724.14%7C2
LSTA.10930.1	transdecoder	mRNA	1	5400	.	+	.	ID=LSTA.10930.1.p1;Parent=GENE.LSTA.10930.1~~LSTA.10930.1.p1;Name=ORF%20type%3A5prime_partial%20len%3A698%20%28%2B%29%2Cscore%3D140.08%2Clcl%7CNW_013193558.1_prot_XP_013089968.1_2896%7C84.339%7C0.0%2CY_phosphatase%7CPF00102.27%7C6.5e-78%2CCRAL_TRIO%7CPF00650.20%7C2.2e-28%2CCRAL_TRIO_2%7CPF13716.6%7C1.2e-09%2CDSPc%7CPF00782.20%7C0.017%2CCalpain_inhib%7CPF00748.19%7C0.14%2CCDC45%7CPF02724.14%7C2
LSTA.10930.1	transdecoder	exon	1	5400	.	+	.	ID=LSTA.10930.1.p1.exon1;Parent=LSTA.10930.1.p1
LSTA.10930.1	transdecoder	CDS	1	2094	.	+	0	ID=cds.LSTA.10930.1.p1;Parent=LSTA.10930.1.p1
LSTA.10930.1	transdecoder	three_prime_UTR	2095	5400	.	+	.	ID=LSTA.10930.1.p1.utr3p1;Parent=LSTA.10930.1.p1
LSTA.10932.1	transdecoder	gene	1	404	.	+	.	ID=GENE.LSTA.10932.1~~LSTA.10932.1.p1;Name=ORF%20type%3A5prime_partial%20len%3A134%20%28%2B%29%2Cscore%3D9.18
LSTA.10932.1	transdecoder	mRNA	1	404	.	+	.	ID=LSTA.10932.1.p1;Parent=GENE.LSTA.10932.1~~LSTA.10932.1.p1;Name=ORF%20type%3A5prime_partial%20len%3A134%20%28%2B%29%2Cscore%3D9.18
LSTA.10932.1	transdecoder	exon	1	404	.	+	.	ID=LSTA.10932.1.p1.exon1;Parent=LSTA.10932.1.p1
LSTA.10932.1	transdecoder	CDS	2	403	.	+	0	ID=cds.LSTA.10932.1.p1;Parent=LSTA.10932.1.p1
LSTA.10933.1	transdecoder	gene	1	1237	.	+	.	ID=GENE.LSTA.10933.1~~LSTA.10933.1.p1;Name=ORF%20type%3Ainternal%20len%3A413%20%28%2B%29%2Cscore%3D56.54%2Clcl%7CNW_004798672.1_prot_XP_005112832.2_26615%7C40.338%7C3.01e-92%2Clcl%7CNW_004798672.1_prot_XP_005112832.2_26615%7C30.844%7C8.88e-34%2Clcl%7CNW_004798672.1_prot_XP_005112832.2_26615%7C30.364%7C4.80e-19%2CSushi%7CPF00084.20%7C1e-09%2CSushi%7CPF00084.20%7C7.6e-06%2CSushi%7CPF00084.20%7C8e-08%2CSushi%7CPF00084.20%7C0.0014%2CHYR%7CPF02494.16%7C3.3e-11%2CHYR%7CPF02494.16%7C1.3e-09
LSTA.10933.1	transdecoder	mRNA	1	1237	.	+	.	ID=LSTA.10933.1.p1;Parent=GENE.LSTA.10933.1~~LSTA.10933.1.p1;Name=ORF%20type%3Ainternal%20len%3A413%20%28%2B%29%2Cscore%3D56.54%2Clcl%7CNW_004798672.1_prot_XP_005112832.2_26615%7C40.338%7C3.01e-92%2Clcl%7CNW_004798672.1_prot_XP_005112832.2_26615%7C30.844%7C8.88e-34%2Clcl%7CNW_004798672.1_prot_XP_005112832.2_26615%7C30.364%7C4.80e-19%2CSushi%7CPF00084.20%7C1e-09%2CSushi%7CPF00084.20%7C7.6e-06%2CSushi%7CPF00084.20%7C8e-08%2CSushi%7CPF00084.20%7C0.0014%2CHYR%7CPF02494.16%7C3.3e-11%2CHYR%7CPF02494.16%7C1.3e-09
LSTA.10933.1	transdecoder	exon	1	1237	.	+	.	ID=LSTA.10933.1.p1.exon1;Parent=LSTA.10933.1.p1
LSTA.10933.1	transdecoder	CDS	1	1236	.	+	0	ID=cds.LSTA.10933.1.p1;Parent=LSTA.10933.1.p1
LSTA.10934.1	transdecoder	gene	1	1179	.	+	.	ID=GENE.LSTA.10934.1~~LSTA.10934.1.p1;Name=ORF%20type%3A3prime_partial%20len%3A349%20%28%2B%29%2Cscore%3D86.67%2Clcl%7CNW_013193427.1_prot_XP_013081365.1_2060%7C59.887%7C2.17e-75%2CCpXC%7CPF14353.6%7C3.8e%2B02%2CCpXC%7CPF14353.6%7C0.036%2CCpXC%7CPF14353.6%7C2.7e%2B03%2CTFIIS_C%7CPF01096.18%7C8%2CTFIIS_C%7CPF01096.18%7C1.9e%2B02%2CTFIIS_C%7CPF01096.18%7C19%2CCDRT4%7CPF15213.6%7C0.41%2CZn-ribbon_8%7CPF09723.10%7C15%2CZn-ribbon_8%7CPF09723.10%7C10%2CPHD%7CPF00628.29%7C8.5
LSTA.10934.1	transdecoder	mRNA	1	1179	.	+	.	ID=LSTA.10934.1.p1;Parent=GENE.LSTA.10934.1~~LSTA.10934.1.p1;Name=ORF%20type%3A3prime_partial%20len%3A349%20%28%2B%29%2Cscore%3D86.67%2Clcl%7CNW_013193427.1_prot_XP_013081365.1_2060%7C59.887%7C2.17e-75%2CCpXC%7CPF14353.6%7C3.8e%2B02%2CCpXC%7CPF14353.6%7C0.036%2CCpXC%7CPF14353.6%7C2.7e%2B03%2CTFIIS_C%7CPF01096.18%7C8%2CTFIIS_C%7CPF01096.18%7C1.9e%2B02%2CTFIIS_C%7CPF01096.18%7C19%2CCDRT4%7CPF15213.6%7C0.41%2CZn-ribbon_8%7CPF09723.10%7C15%2CZn-ribbon_8%7CPF09723.10%7C10%2CPHD%7CPF00628.29%7C8.5
LSTA.10934.1	transdecoder	five_prime_UTR	1	133	.	+	.	ID=LSTA.10934.1.p1.utr5p1;Parent=LSTA.10934.1.p1
LSTA.10934.1	transdecoder	exon	1	1179	.	+	.	ID=LSTA.10934.1.p1.exon1;Parent=LSTA.10934.1.p1
LSTA.10934.1	transdecoder	CDS	134	1177	.	+	0	ID=cds.LSTA.10934.1.p1;Parent=LSTA.10934.1.p1
LSTA.10934.2	transdecoder	gene	1	1188	.	+	.	ID=GENE.LSTA.10934.2~~LSTA.10934.2.p1;Name=ORF%20type%3A3prime_partial%20len%3A349%20%28%2B%29%2Cscore%3D86.67%2Clcl%7CNW_013193427.1_prot_XP_013081365.1_2060%7C59.887%7C2.17e-75%2CCpXC%7CPF14353.6%7C3.8e%2B02%2CCpXC%7CPF14353.6%7C0.036%2CCpXC%7CPF14353.6%7C2.7e%2B03%2CTFIIS_C%7CPF01096.18%7C8%2CTFIIS_C%7CPF01096.18%7C1.9e%2B02%2CTFIIS_C%7CPF01096.18%7C19%2CCDRT4%7CPF15213.6%7C0.41%2CZn-ribbon_8%7CPF09723.10%7C15%2CZn-ribbon_8%7CPF09723.10%7C10%2CPHD%7CPF00628.29%7C8.5
LSTA.10934.2	transdecoder	mRNA	1	1188	.	+	.	ID=LSTA.10934.2.p1;Parent=GENE.LSTA.10934.2~~LSTA.10934.2.p1;Name=ORF%20type%3A3prime_partial%20len%3A349%20%28%2B%29%2Cscore%3D86.67%2Clcl%7CNW_013193427.1_prot_XP_013081365.1_2060%7C59.887%7C2.17e-75%2CCpXC%7CPF14353.6%7C3.8e%2B02%2CCpXC%7CPF14353.6%7C0.036%2CCpXC%7CPF14353.6%7C2.7e%2B03%2CTFIIS_C%7CPF01096.18%7C8%2CTFIIS_C%7CPF01096.18%7C1.9e%2B02%2CTFIIS_C%7CPF01096.18%7C19%2CCDRT4%7CPF15213.6%7C0.41%2CZn-ribbon_8%7CPF09723.10%7C15%2CZn-ribbon_8%7CPF09723.10%7C10%2CPHD%7CPF00628.29%7C8.5
LSTA.10934.2	transdecoder	five_prime_UTR	1	142	.	+	.	ID=LSTA.10934.2.p1.utr5p1;Parent=LSTA.10934.2.p1
LSTA.10934.2	transdecoder	exon	1	1188	.	+	.	ID=LSTA.10934.2.p1.exon1;Parent=LSTA.10934.2.p1
LSTA.10934.2	transdecoder	CDS	143	1186	.	+	0	ID=cds.LSTA.10934.2.p1;Parent=LSTA.10934.2.p1
LSTA.10935.1	transdecoder	gene	1	645	.	+	.	ID=GENE.LSTA.10935.1~~LSTA.10935.1.p1;Name=ORF%20type%3Ainternal%20len%3A216%20%28%2B%29%2Cscore%3D59.42%2Clcl%7CNW_013193427.1_prot_XP_013081950.1_2061%7C51.570%7C1.87e-54%2CCDC45%7CPF02724.14%7C0.014
LSTA.10935.1	transdecoder	mRNA	1	645	.	+	.	ID=LSTA.10935.1.p1;Parent=GENE.LSTA.10935.1~~LSTA.10935.1.p1;Name=ORF%20type%3Ainternal%20len%3A216%20%28%2B%29%2Cscore%3D59.42%2Clcl%7CNW_013193427.1_prot_XP_013081950.1_2061%7C51.570%7C1.87e-54%2CCDC45%7CPF02724.14%7C0.014
LSTA.10935.1	transdecoder	exon	1	645	.	+	.	ID=LSTA.10935.1.p1.exon1;Parent=LSTA.10935.1.p1
LSTA.10935.1	transdecoder	CDS	1	645	.	+	0	ID=cds.LSTA.10935.1.p1;Parent=LSTA.10935.1.p1
LSTA.10936.1	transdecoder	gene	1	1364	.	+	.	ID=GENE.LSTA.10936.1~~LSTA.10936.1.p1;Name=ORF%20type%3Acomplete%20len%3A236%20%28%2B%29%2Cscore%3D45.84%2Clcl%7CNW_013193427.1_prot_XP_013081397.1_2065%7C89.744%7C2.62e-159%2CHelicase_C%7CPF00271.31%7C4.2e-16%2CHDA2-3%7CPF11496.8%7C0.0014%2CLys-AminoMut_A%7CPF09043.11%7C0.18
LSTA.10936.1	transdecoder	mRNA	1	1364	.	+	.	ID=LSTA.10936.1.p1;Parent=GENE.LSTA.10936.1~~LSTA.10936.1.p1;Name=ORF%20type%3Acomplete%20len%3A236%20%28%2B%29%2Cscore%3D45.84%2Clcl%7CNW_013193427.1_prot_XP_013081397.1_2065%7C89.744%7C2.62e-159%2CHelicase_C%7CPF00271.31%7C4.2e-16%2CHDA2-3%7CPF11496.8%7C0.0014%2CLys-AminoMut_A%7CPF09043.11%7C0.18
LSTA.10936.1	transdecoder	five_prime_UTR	1	146	.	+	.	ID=LSTA.10936.1.p1.utr5p1;Parent=LSTA.10936.1.p1
LSTA.10936.1	transdecoder	exon	1	1364	.	+	.	ID=LSTA.10936.1.p1.exon1;Parent=LSTA.10936.1.p1
LSTA.10936.1	transdecoder	CDS	147	854	.	+	0	ID=cds.LSTA.10936.1.p1;Parent=LSTA.10936.1.p1
LSTA.10936.1	transdecoder	three_prime_UTR	855	1364	.	+	.	ID=LSTA.10936.1.p1.utr3p1;Parent=LSTA.10936.1.p1
LSTA.10937.1	transdecoder	gene	1	3433	.	+	.	ID=GENE.LSTA.10937.1~~LSTA.10937.1.p1;Name=ORF%20type%3Acomplete%20len%3A350%20%28%2B%29%2Cscore%3D83.93%2Clcl%7CNW_013193427.1_prot_XP_013081596.1_2066%7C83.476%7C0.0%2CDnaJ_C%7CPF01556.18%7C4.7e%2B03%2CDnaJ_C%7CPF01556.18%7C3.2e-45%2CDnaJ%7CPF00226.31%7C6.4e-28
LSTA.10937.1	transdecoder	mRNA	1	3433	.	+	.	ID=LSTA.10937.1.p1;Parent=GENE.LSTA.10937.1~~LSTA.10937.1.p1;Name=ORF%20type%3Acomplete%20len%3A350%20%28%2B%29%2Cscore%3D83.93%2Clcl%7CNW_013193427.1_prot_XP_013081596.1_2066%7C83.476%7C0.0%2CDnaJ_C%7CPF01556.18%7C4.7e%2B03%2CDnaJ_C%7CPF01556.18%7C3.2e-45%2CDnaJ%7CPF00226.31%7C6.4e-28
LSTA.10937.1	transdecoder	five_prime_UTR	1	402	.	+	.	ID=LSTA.10937.1.p1.utr5p1;Parent=LSTA.10937.1.p1
LSTA.10937.1	transdecoder	exon	1	3433	.	+	.	ID=LSTA.10937.1.p1.exon1;Parent=LSTA.10937.1.p1
LSTA.10937.1	transdecoder	CDS	403	1452	.	+	0	ID=cds.LSTA.10937.1.p1;Parent=LSTA.10937.1.p1
LSTA.10937.1	transdecoder	three_prime_UTR	1453	3433	.	+	.	ID=LSTA.10937.1.p1.utr3p1;Parent=LSTA.10937.1.p1
LSTA.10938.1	transdecoder	gene	1	739	.	+	.	ID=GENE.LSTA.10938.1~~LSTA.10938.1.p1;Name=ORF%20type%3Acomplete%20len%3A227%20%28%2B%29%2Cscore%3D26.70%2Clcl%7CNW_013193427.1_prot_XP_013081950.1_2061%7C86.726%7C2.64e-147%2CAcetyltransf_1%7CPF00583.25%7C8.6e-10%2CAcetyltransf_7%7CPF13508.7%7C1.6e-08%2CAcetyltransf_10%7CPF13673.7%7C4e-08%2CGNAT_acetyltran%7CPF12746.7%7C9.6e-05%2CAcetyltransf_9%7CPF13527.7%7C0.00038%2CFR47%7CPF08445.10%7C0.00084%2CAcetyltransf_13%7CPF13880.6%7C0.062
LSTA.10938.1	transdecoder	mRNA	1	739	.	+	.	ID=LSTA.10938.1.p1;Parent=GENE.LSTA.10938.1~~LSTA.10938.1.p1;Name=ORF%20type%3Acomplete%20len%3A227%20%28%2B%29%2Cscore%3D26.70%2Clcl%7CNW_013193427.1_prot_XP_013081950.1_2061%7C86.726%7C2.64e-147%2CAcetyltransf_1%7CPF00583.25%7C8.6e-10%2CAcetyltransf_7%7CPF13508.7%7C1.6e-08%2CAcetyltransf_10%7CPF13673.7%7C4e-08%2CGNAT_acetyltran%7CPF12746.7%7C9.6e-05%2CAcetyltransf_9%7CPF13527.7%7C0.00038%2CFR47%7CPF08445.10%7C0.00084%2CAcetyltransf_13%7CPF13880.6%7C0.062
LSTA.10938.1	transdecoder	exon	1	739	.	+	.	ID=LSTA.10938.1.p1.exon1;Parent=LSTA.10938.1.p1
LSTA.10938.1	transdecoder	CDS	2	682	.	+	0	ID=cds.LSTA.10938.1.p1;Parent=LSTA.10938.1.p1
LSTA.10938.1	transdecoder	three_prime_UTR	683	739	.	+	.	ID=LSTA.10938.1.p1.utr3p1;Parent=LSTA.10938.1.p1
# refined start codon: 1 -> 760 (score: 2.075)
LSTA.10940.1	transdecoder	gene	1	9355	.	+	.	ID=GENE.LSTA.10940.1~~LSTA.10940.1.p1;Name=ORF%20type%3Acomplete%20len%3A2871%20%28%2B%29%2Cscore%3D720.04%2Clcl%7CNW_004798422.1_prot_XP_012945593.1_25687%7C45.153%7C0.0%2Clcl%7CNW_004798422.1_prot_XP_012945593.1_25687%7C43.817%7C2.60e-48%2CDOT1%7CPF08123.13%7C3.2e-71%2CZapB%7CPF06005.12%7C60%2CZapB%7CPF06005.12%7C1.2e%2B03%2CZapB%7CPF06005.12%7C66
LSTA.10940.1	transdecoder	mRNA	1	9355	.	+	.	ID=LSTA.10940.1.p1;Parent=GENE.LSTA.10940.1~~LSTA.10940.1.p1;Name=ORF%20type%3Acomplete%20len%3A2871%20%28%2B%29%2Cscore%3D720.04%2Clcl%7CNW_004798422.1_prot_XP_012945593.1_25687%7C45.153%7C0.0%2Clcl%7CNW_004798422.1_prot_XP_012945593.1_25687%7C43.817%7C2.60e-48%2CDOT1%7CPF08123.13%7C3.2e-71%2CZapB%7CPF06005.12%7C60%2CZapB%7CPF06005.12%7C1.2e%2B03%2CZapB%7CPF06005.12%7C66
LSTA.10940.1	transdecoder	five_prime_UTR	1	759	.	+	.	ID=LSTA.10940.1.p1.utr5p1;Parent=LSTA.10940.1.p1
LSTA.10940.1	transdecoder	exon	1	9355	.	+	.	ID=LSTA.10940.1.p1.exon1;Parent=LSTA.10940.1.p1
LSTA.10940.1	transdecoder	CDS	760	8613	.	+	0	ID=cds.LSTA.10940.1.p1;Parent=LSTA.10940.1.p1
LSTA.10940.1	transdecoder	three_prime_UTR	8614	9355	.	+	.	ID=LSTA.10940.1.p1.utr3p1;Parent=LSTA.10940.1.p1
LSTA.10940.2	transdecoder	gene	1	4426	.	+	.	ID=GENE.LSTA.10940.2~~LSTA.10940.2.p1;Name=ORF%20type%3A5prime_partial%20len%3A1318%20%28%2B%29%2Cscore%3D353.39%2Clcl%7CNW_004798422.1_prot_XP_012945593.1_25687%7C48.330%7C0.0%2Clcl%7CNW_004798422.1_prot_XP_012945593.1_25687%7C62.245%7C9.85e-29%2CDOT1%7CPF08123.13%7C1.1e-71%2CDUF4407%7CPF14362.6%7C25%2CZapB%7CPF06005.12%7C25%2CZapB%7CPF06005.12%7C5e%2B02%2CZapB%7CPF06005.12%7C62
LSTA.10940.2	transdecoder	mRNA	1	4426	.	+	.	ID=LSTA.10940.2.p1;Parent=GENE.LSTA.10940.2~~LSTA.10940.2.p1;Name=ORF%20type%3A5prime_partial%20len%3A1318%20%28%2B%29%2Cscore%3D353.39%2Clcl%7CNW_004798422.1_prot_XP_012945593.1_25687%7C48.330%7C0.0%2Clcl%7CNW_004798422.1_prot_XP_012945593.1_25687%7C62.245%7C9.85e-29%2CDOT1%7CPF08123.13%7C1.1e-71%2CDUF4407%7CPF14362.6%7C25%2CZapB%7CPF06005.12%7C25%2CZapB%7CPF06005.12%7C5e%2B02%2CZapB%7CPF06005.12%7C62
LSTA.10940.2	transdecoder	exon	1	4426	.	+	.	ID=LSTA.10940.2.p1.exon1;Parent=LSTA.10940.2.p1
LSTA.10940.2	transdecoder	CDS	2	3955	.	+	0	ID=cds.LSTA.10940.2.p1;Parent=LSTA.10940.2.p1
LSTA.10940.2	transdecoder	three_prime_UTR	3956	4426	.	+	.	ID=LSTA.10940.2.p1.utr3p1;Parent=LSTA.10940.2.p1
LSTA.10940.3	transdecoder	gene	1	9071	.	+	.	ID=GENE.LSTA.10940.3~~LSTA.10940.3.p2;Name=ORF%20type%3A5prime_partial%20len%3A209%20%28%2B%29%2Cscore%3D51.45%2Clcl%7CNW_013193427.1_prot_XP_013081375.1_2063%7C84.000%7C7.43e-127%2CDOT1%7CPF08123.13%7C5.3e-42%2CDnaB_2%7CPF07261.11%7C0.11
LSTA.10940.3	transdecoder	mRNA	1	9071	.	+	.	ID=LSTA.10940.3.p2;Parent=GENE.LSTA.10940.3~~LSTA.10940.3.p2;Name=ORF%20type%3A5prime_partial%20len%3A209%20%28%2B%29%2Cscore%3D51.45%2Clcl%7CNW_013193427.1_prot_XP_013081375.1_2063%7C84.000%7C7.43e-127%2CDOT1%7CPF08123.13%7C5.3e-42%2CDnaB_2%7CPF07261.11%7C0.11
LSTA.10940.3	transdecoder	exon	1	9071	.	+	.	ID=LSTA.10940.3.p2.exon1;Parent=LSTA.10940.3.p2
LSTA.10940.3	transdecoder	CDS	1	627	.	+	0	ID=cds.LSTA.10940.3.p2;Parent=LSTA.10940.3.p2
LSTA.10940.3	transdecoder	three_prime_UTR	628	9071	.	+	.	ID=LSTA.10940.3.p2.utr3p1;Parent=LSTA.10940.3.p2
LSTA.10940.3	transdecoder	gene	1	9071	.	+	.	ID=GENE.LSTA.10940.3~~LSTA.10940.3.p1;Name=ORF%20type%3Acomplete%20len%3A2618%20%28%2B%29%2Cscore%3D662.46%2Clcl%7CNW_013193427.1_prot_XP_013081587.1_2062%7C47.795%7C0.0%2Clcl%7CNW_013193427.1_prot_XP_013081587.1_2062%7C41.498%7C3.72e-56%2Clcl%7CNW_013193427.1_prot_XP_013081587.1_2062%7C39.474%7C4.95e-06%2CDOT1%7CPF08123.13%7C0.27
LSTA.10940.3	transdecoder	mRNA	1	9071	.	+	.	ID=LSTA.10940.3.p1;Parent=GENE.LSTA.10940.3~~LSTA.10940.3.p1;Name=ORF%20type%3Acomplete%20len%3A2618%20%28%2B%29%2Cscore%3D662.46%2Clcl%7CNW_013193427.1_prot_XP_013081587.1_2062%7C47.795%7C0.0%2Clcl%7CNW_013193427.1_prot_XP_013081587.1_2062%7C41.498%7C3.72e-56%2Clcl%7CNW_013193427.1_prot_XP_013081587.1_2062%7C39.474%7C4.95e-06%2CDOT1%7CPF08123.13%7C0.27
LSTA.10940.3	transdecoder	five_prime_UTR	1	925	.	+	.	ID=LSTA.10940.3.p1.utr5p1;Parent=LSTA.10940.3.p1
LSTA.10940.3	transdecoder	exon	1	9071	.	+	.	ID=LSTA.10940.3.p1.exon1;Parent=LSTA.10940.3.p1
LSTA.10940.3	transdecoder	CDS	926	8779	.	+	0	ID=cds.LSTA.10940.3.p1;Parent=LSTA.10940.3.p1
LSTA.10940.3	transdecoder	three_prime_UTR	8780	9071	.	+	.	ID=LSTA.10940.3.p1.utr3p1;Parent=LSTA.10940.3.p1
LSTA.10941.1	transdecoder	gene	1	4210	.	+	.	ID=GENE.LSTA.10941.1~~LSTA.10941.1.p1;Name=ORF%20type%3Acomplete%20len%3A125%20%28%2B%29%2Cscore%3D23.92%2Clcl%7CNW_013193427.1_prot_XP_013081610.1_2068%7C72.269%7C1.90e-63%2CWD40%7CPF00400.32%7C1.4%2CWD40%7CPF00400.32%7C5.2e-06%2CWD40%7CPF00400.32%7C0.094%2CANAPC4_WD40%7CPF12894.7%7C7.6e-05%2CANAPC4_WD40%7CPF12894.7%7C1.2%2CANAPC4_WD40%7CPF12894.7%7C2.3%2CLcrV%7CPF04792.12%7C0.082
LSTA.10941.1	transdecoder	mRNA	1	4210	.	+	.	ID=LSTA.10941.1.p1;Parent=GENE.LSTA.10941.1~~LSTA.10941.1.p1;Name=ORF%20type%3Acomplete%20len%3A125%20%28%2B%29%2Cscore%3D23.92%2Clcl%7CNW_013193427.1_prot_XP_013081610.1_2068%7C72.269%7C1.90e-63%2CWD40%7CPF00400.32%7C1.4%2CWD40%7CPF00400.32%7C5.2e-06%2CWD40%7CPF00400.32%7C0.094%2CANAPC4_WD40%7CPF12894.7%7C7.6e-05%2CANAPC4_WD40%7CPF12894.7%7C1.2%2CANAPC4_WD40%7CPF12894.7%7C2.3%2CLcrV%7CPF04792.12%7C0.082
LSTA.10941.1	transdecoder	five_prime_UTR	1	28	.	+	.	ID=LSTA.10941.1.p1.utr5p1;Parent=LSTA.10941.1.p1
LSTA.10941.1	transdecoder	exon	1	4210	.	+	.	ID=LSTA.10941.1.p1.exon1;Parent=LSTA.10941.1.p1
LSTA.10941.1	transdecoder	CDS	29	403	.	+	0	ID=cds.LSTA.10941.1.p1;Parent=LSTA.10941.1.p1
LSTA.10941.1	transdecoder	three_prime_UTR	404	4210	.	+	.	ID=LSTA.10941.1.p1.utr3p1;Parent=LSTA.10941.1.p1
LSTA.10941.2	transdecoder	gene	1	4068	.	+	.	ID=GENE.LSTA.10941.2~~LSTA.10941.2.p1;Name=ORF%20type%3Acomplete%20len%3A125%20%28%2B%29%2Cscore%3D23.92%2Clcl%7CNW_013193427.1_prot_XP_013081610.1_2068%7C72.269%7C1.90e-63%2CWD40%7CPF00400.32%7C1.4%2CWD40%7CPF00400.32%7C5.2e-06%2CWD40%7CPF00400.32%7C0.094%2CANAPC4_WD40%7CPF12894.7%7C7.6e-05%2CANAPC4_WD40%7CPF12894.7%7C1.2%2CANAPC4_WD40%7CPF12894.7%7C2.3%2CLcrV%7CPF04792.12%7C0.082
LSTA.10941.2	transdecoder	mRNA	1	4068	.	+	.	ID=LSTA.10941.2.p1;Parent=GENE.LSTA.10941.2~~LSTA.10941.2.p1;Name=ORF%20type%3Acomplete%20len%3A125%20%28%2B%29%2Cscore%3D23.92%2Clcl%7CNW_013193427.1_prot_XP_013081610.1_2068%7C72.269%7C1.90e-63%2CWD40%7CPF00400.32%7C1.4%2CWD40%7CPF00400.32%7C5.2e-06%2CWD40%7CPF00400.32%7C0.094%2CANAPC4_WD40%7CPF12894.7%7C7.6e-05%2CANAPC4_WD40%7CPF12894.7%7C1.2%2CANAPC4_WD40%7CPF12894.7%7C2.3%2CLcrV%7CPF04792.12%7C0.082
LSTA.10941.2	transdecoder	five_prime_UTR	1	28	.	+	.	ID=LSTA.10941.2.p1.utr5p1;Parent=LSTA.10941.2.p1
LSTA.10941.2	transdecoder	exon	1	4068	.	+	.	ID=LSTA.10941.2.p1.exon1;Parent=LSTA.10941.2.p1
LSTA.10941.2	transdecoder	CDS	29	403	.	+	0	ID=cds.LSTA.10941.2.p1;Parent=LSTA.10941.2.p1
LSTA.10941.2	transdecoder	three_prime_UTR	404	4068	.	+	.	ID=LSTA.10941.2.p1.utr3p1;Parent=LSTA.10941.2.p1
LSTA.10941.3	transdecoder	gene	1	3884	.	+	.	ID=GENE.LSTA.10941.3~~LSTA.10941.3.p1;Name=ORF%20type%3Acomplete%20len%3A125%20%28%2B%29%2Cscore%3D23.92%2Clcl%7CNW_013193427.1_prot_XP_013081610.1_2068%7C72.269%7C1.90e-63%2CWD40%7CPF00400.32%7C1.4%2CWD40%7CPF00400.32%7C5.2e-06%2CWD40%7CPF00400.32%7C0.094%2CANAPC4_WD40%7CPF12894.7%7C7.6e-05%2CANAPC4_WD40%7CPF12894.7%7C1.2%2CANAPC4_WD40%7CPF12894.7%7C2.3%2CLcrV%7CPF04792.12%7C0.082
LSTA.10941.3	transdecoder	mRNA	1	3884	.	+	.	ID=LSTA.10941.3.p1;Parent=GENE.LSTA.10941.3~~LSTA.10941.3.p1;Name=ORF%20type%3Acomplete%20len%3A125%20%28%2B%29%2Cscore%3D23.92%2Clcl%7CNW_013193427.1_prot_XP_013081610.1_2068%7C72.269%7C1.90e-63%2CWD40%7CPF00400.32%7C1.4%2CWD40%7CPF00400.32%7C5.2e-06%2CWD40%7CPF00400.32%7C0.094%2CANAPC4_WD40%7CPF12894.7%7C7.6e-05%2CANAPC4_WD40%7CPF12894.7%7C1.2%2CANAPC4_WD40%7CPF12894.7%7C2.3%2CLcrV%7CPF04792.12%7C0.082
LSTA.10941.3	transdecoder	five_prime_UTR	1	28	.	+	.	ID=LSTA.10941.3.p1.utr5p1;Parent=LSTA.10941.3.p1
LSTA.10941.3	transdecoder	exon	1	3884	.	+	.	ID=LSTA.10941.3.p1.exon1;Parent=LSTA.10941.3.p1
LSTA.10941.3	transdecoder	CDS	29	403	.	+	0	ID=cds.LSTA.10941.3.p1;Parent=LSTA.10941.3.p1
LSTA.10941.3	transdecoder	three_prime_UTR	404	3884	.	+	.	ID=LSTA.10941.3.p1.utr3p1;Parent=LSTA.10941.3.p1
LSTA.10942.1	transdecoder	gene	1	761	.	+	.	ID=GENE.LSTA.10942.1~~LSTA.10942.1.p1;Name=ORF%20type%3A3prime_partial%20len%3A208%20%28%2B%29%2Cscore%3D29.51%2Clcl%7CNW_013193427.1_prot_XP_013081610.1_2068%7C82.873%7C7.75e-113%2CWD40%7CPF00400.32%7C6.7e-05%2CWD40%7CPF00400.32%7C0.00083%2CWD40%7CPF00400.32%7C2.4e-07%2CWD40%7CPF00400.32%7C51%2CeIF2A%7CPF08662.11%7C2.8e%2B02%2CeIF2A%7CPF08662.11%7C0.00021%2CANAPC4_WD40%7CPF12894.7%7C63%2CANAPC4_WD40%7CPF12894.7%7C0.096%2CANAPC4_WD40%7CPF12894.7%7C11%2CANAPC4_WD40%7CPF12894.7%7C4.1e%2B02%2CWD40_like%7CPF17005.5%7C2.1e%2B03%2CWD40_like%7CPF17005.5%7C0.0002
LSTA.10942.1	transdecoder	mRNA	1	761	.	+	.	ID=LSTA.10942.1.p1;Parent=GENE.LSTA.10942.1~~LSTA.10942.1.p1;Name=ORF%20type%3A3prime_partial%20len%3A208%20%28%2B%29%2Cscore%3D29.51%2Clcl%7CNW_013193427.1_prot_XP_013081610.1_2068%7C82.873%7C7.75e-113%2CWD40%7CPF00400.32%7C6.7e-05%2CWD40%7CPF00400.32%7C0.00083%2CWD40%7CPF00400.32%7C2.4e-07%2CWD40%7CPF00400.32%7C51%2CeIF2A%7CPF08662.11%7C2.8e%2B02%2CeIF2A%7CPF08662.11%7C0.00021%2CANAPC4_WD40%7CPF12894.7%7C63%2CANAPC4_WD40%7CPF12894.7%7C0.096%2CANAPC4_WD40%7CPF12894.7%7C11%2CANAPC4_WD40%7CPF12894.7%7C4.1e%2B02%2CWD40_like%7CPF17005.5%7C2.1e%2B03%2CWD40_like%7CPF17005.5%7C0.0002
LSTA.10942.1	transdecoder	five_prime_UTR	1	139	.	+	.	ID=LSTA.10942.1.p1.utr5p1;Parent=LSTA.10942.1.p1
LSTA.10942.1	transdecoder	exon	1	761	.	+	.	ID=LSTA.10942.1.p1.exon1;Parent=LSTA.10942.1.p1
LSTA.10942.1	transdecoder	CDS	140	760	.	+	0	ID=cds.LSTA.10942.1.p1;Parent=LSTA.10942.1.p1
LSTA.10943.2	transdecoder	gene	1	781	.	+	.	ID=GENE.LSTA.10943.2~~LSTA.10943.2.p1;Name=ORF%20type%3A5prime_partial%20len%3A118%20%28%2B%29%2Cscore%3D20.44
LSTA.10943.2	transdecoder	mRNA	1	781	.	+	.	ID=LSTA.10943.2.p1;Parent=GENE.LSTA.10943.2~~LSTA.10943.2.p1;Name=ORF%20type%3A5prime_partial%20len%3A118%20%28%2B%29%2Cscore%3D20.44
LSTA.10943.2	transdecoder	exon	1	781	.	+	.	ID=LSTA.10943.2.p1.exon1;Parent=LSTA.10943.2.p1
LSTA.10943.2	transdecoder	CDS	3	356	.	+	0	ID=cds.LSTA.10943.2.p1;Parent=LSTA.10943.2.p1
LSTA.10943.2	transdecoder	three_prime_UTR	357	781	.	+	.	ID=LSTA.10943.2.p1.utr3p1;Parent=LSTA.10943.2.p1
LSTA.10946.1	transdecoder	gene	1	4550	.	-	.	ID=GENE.LSTA.10946.1~~LSTA.10946.1.p1;Name=ORF%20type%3A3prime_partial%20len%3A990%20%28-%29%2Cscore%3D63.43%2Clcl%7CNC_035787.1_prot_XP_022300636.1_46331%7C36.070%7C6.01e-156%2CRT_RNaseH%7CPF17917.1%7C6.3e%2B03%2CRT_RNaseH%7CPF17917.1%7C1.1e-28%2CRVT_1%7CPF00078.27%7C8.9e-29%2CRT_RNaseH_2%7CPF17919.1%7C1.4e-26%2Crve%7CPF00665.26%7C8.1e-21%2CIntegrase_H2C2%7CPF17921.1%7C1.6e%2B04%2CIntegrase_H2C2%7CPF17921.1%7C5.9e-18%2Czf-H2C2%7CPF09337.10%7C1.1e-05
LSTA.10946.1	transdecoder	mRNA	1	4550	.	-	.	ID=LSTA.10946.1.p1;Parent=GENE.LSTA.10946.1~~LSTA.10946.1.p1;Name=ORF%20type%3A3prime_partial%20len%3A990%20%28-%29%2Cscore%3D63.43%2Clcl%7CNC_035787.1_prot_XP_022300636.1_46331%7C36.070%7C6.01e-156%2CRT_RNaseH%7CPF17917.1%7C6.3e%2B03%2CRT_RNaseH%7CPF17917.1%7C1.1e-28%2CRVT_1%7CPF00078.27%7C8.9e-29%2CRT_RNaseH_2%7CPF17919.1%7C1.4e-26%2Crve%7CPF00665.26%7C8.1e-21%2CIntegrase_H2C2%7CPF17921.1%7C1.6e%2B04%2CIntegrase_H2C2%7CPF17921.1%7C5.9e-18%2Czf-H2C2%7CPF09337.10%7C1.1e-05
LSTA.10946.1	transdecoder	five_prime_UTR	2970	4550	.	-	.	ID=LSTA.10946.1.p1.utr5p1;Parent=LSTA.10946.1.p1
LSTA.10946.1	transdecoder	exon	1	4550	.	-	.	ID=LSTA.10946.1.p1.exon1;Parent=LSTA.10946.1.p1
LSTA.10946.1	transdecoder	CDS	3	2969	.	-	0	ID=cds.LSTA.10946.1.p1;Parent=LSTA.10946.1.p1
LSTA.10946.1	transdecoder	gene	1	4550	.	-	.	ID=GENE.LSTA.10946.1~~LSTA.10946.1.p2;Name=ORF%20type%3Acomplete%20len%3A267%20%28-%29%2Cscore%3D27.00%2Clcl%7CNW_011936812.1_prot_XP_019929060.1_28322%7C23.715%7C1.55e-16%2CRetrotrans_gag%7CPF03732.17%7C3.2e%2B03%2CRetrotrans_gag%7CPF03732.17%7C7.6e-05%2CRetrotrans_gag%7CPF03732.17%7C9.5e%2B03%2Czf-CCHC%7CPF00098.23%7C0.00061%2Czf-CCHC_6%7CPF15288.6%7C0.16%2CCNOT1_HEAT%7CPF16418.5%7C0.19
LSTA.10946.1	transdecoder	mRNA	1	4550	.	-	.	ID=LSTA.10946.1.p2;Parent=GENE.LSTA.10946.1~~LSTA.10946.1.p2;Name=ORF%20type%3Acomplete%20len%3A267%20%28-%29%2Cscore%3D27.00%2Clcl%7CNW_011936812.1_prot_XP_019929060.1_28322%7C23.715%7C1.55e-16%2CRetrotrans_gag%7CPF03732.17%7C3.2e%2B03%2CRetrotrans_gag%7CPF03732.17%7C7.6e-05%2CRetrotrans_gag%7CPF03732.17%7C9.5e%2B03%2Czf-CCHC%7CPF00098.23%7C0.00061%2Czf-CCHC_6%7CPF15288.6%7C0.16%2CCNOT1_HEAT%7CPF16418.5%7C0.19
LSTA.10946.1	transdecoder	five_prime_UTR	3923	4550	.	-	.	ID=LSTA.10946.1.p2.utr5p1;Parent=LSTA.10946.1.p2
LSTA.10946.1	transdecoder	exon	1	4550	.	-	.	ID=LSTA.10946.1.p2.exon1;Parent=LSTA.10946.1.p2
LSTA.10946.1	transdecoder	CDS	3122	3922	.	-	0	ID=cds.LSTA.10946.1.p2;Parent=LSTA.10946.1.p2
LSTA.10946.1	transdecoder	three_prime_UTR	1	3121	.	-	.	ID=LSTA.10946.1.p2.utr3p1;Parent=LSTA.10946.1.p2
LSTA.10947.1	transdecoder	gene	1	987	.	-	.	ID=GENE.LSTA.10947.1~~LSTA.10947.1.p1;Name=ORF%20type%3A5prime_partial%20len%3A179%20%28-%29%2Cscore%3D33.26%2Clcl%7CNW_004797284.1_prot_XP_005090267.1_1597%7C35.979%7C4.66e-16
LSTA.10947.1	transdecoder	mRNA	1	987	.	-	.	ID=LSTA.10947.1.p1;Parent=GENE.LSTA.10947.1~~LSTA.10947.1.p1;Name=ORF%20type%3A5prime_partial%20len%3A179%20%28-%29%2Cscore%3D33.26%2Clcl%7CNW_004797284.1_prot_XP_005090267.1_1597%7C35.979%7C4.66e-16
LSTA.10947.1	transdecoder	exon	1	987	.	-	.	ID=LSTA.10947.1.p1.exon1;Parent=LSTA.10947.1.p1
LSTA.10947.1	transdecoder	CDS	449	985	.	-	0	ID=cds.LSTA.10947.1.p1;Parent=LSTA.10947.1.p1
LSTA.10947.1	transdecoder	three_prime_UTR	1	448	.	-	.	ID=LSTA.10947.1.p1.utr3p1;Parent=LSTA.10947.1.p1
LSTA.10948.1	transdecoder	gene	1	1367	.	+	.	ID=GENE.LSTA.10948.1~~LSTA.10948.1.p1;Name=ORF%20type%3Acomplete%20len%3A230%20%28%2B%29%2Cscore%3D34.57%2Clcl%7CNW_004797284.1_prot_XP_005090267.1_1597%7C48.430%7C4.15e-54%2C7tm_1%7CPF00001.21%7C6.1e-07
LSTA.10948.1	transdecoder	mRNA	1	1367	.	+	.	ID=LSTA.10948.1.p1;Parent=GENE.LSTA.10948.1~~LSTA.10948.1.p1;Name=ORF%20type%3Acomplete%20len%3A230%20%28%2B%29%2Cscore%3D34.57%2Clcl%7CNW_004797284.1_prot_XP_005090267.1_1597%7C48.430%7C4.15e-54%2C7tm_1%7CPF00001.21%7C6.1e-07
LSTA.10948.1	transdecoder	five_prime_UTR	1	99	.	+	.	ID=LSTA.10948.1.p1.utr5p1;Parent=LSTA.10948.1.p1
LSTA.10948.1	transdecoder	exon	1	1367	.	+	.	ID=LSTA.10948.1.p1.exon1;Parent=LSTA.10948.1.p1
LSTA.10948.1	transdecoder	CDS	100	789	.	+	0	ID=cds.LSTA.10948.1.p1;Parent=LSTA.10948.1.p1
LSTA.10948.1	transdecoder	three_prime_UTR	790	1367	.	+	.	ID=LSTA.10948.1.p1.utr3p1;Parent=LSTA.10948.1.p1
LSTA.10949.1	transdecoder	gene	1	1854	.	+	.	ID=GENE.LSTA.10949.1~~LSTA.10949.1.p1;Name=ORF%20type%3Acomplete%20len%3A198%20%28%2B%29%2Cscore%3D24.61%2Clcl%7CNW_013300085.1_prot_XP_013078800.1_16205%7C40.606%7C1.78e-33%2CMULE%7CPF10551.9%7C7e-15%2CDUF1179%7CPF06678.11%7C0.029
LSTA.10949.1	transdecoder	mRNA	1	1854	.	+	.	ID=LSTA.10949.1.p1;Parent=GENE.LSTA.10949.1~~LSTA.10949.1.p1;Name=ORF%20type%3Acomplete%20len%3A198%20%28%2B%29%2Cscore%3D24.61%2Clcl%7CNW_013300085.1_prot_XP_013078800.1_16205%7C40.606%7C1.78e-33%2CMULE%7CPF10551.9%7C7e-15%2CDUF1179%7CPF06678.11%7C0.029
LSTA.10949.1	transdecoder	five_prime_UTR	1	1117	.	+	.	ID=LSTA.10949.1.p1.utr5p1;Parent=LSTA.10949.1.p1
LSTA.10949.1	transdecoder	exon	1	1854	.	+	.	ID=LSTA.10949.1.p1.exon1;Parent=LSTA.10949.1.p1
LSTA.10949.1	transdecoder	CDS	1118	1711	.	+	0	ID=cds.LSTA.10949.1.p1;Parent=LSTA.10949.1.p1
LSTA.10949.1	transdecoder	three_prime_UTR	1712	1854	.	+	.	ID=LSTA.10949.1.p1.utr3p1;Parent=LSTA.10949.1.p1
LSTA.10949.2	transdecoder	gene	1	1416	.	+	.	ID=GENE.LSTA.10949.2~~LSTA.10949.2.p1;Name=ORF%20type%3Acomplete%20len%3A198%20%28%2B%29%2Cscore%3D24.61%2Clcl%7CNW_013300085.1_prot_XP_013078800.1_16205%7C40.606%7C1.78e-33%2CMULE%7CPF10551.9%7C7e-15%2CDUF1179%7CPF06678.11%7C0.029
LSTA.10949.2	transdecoder	mRNA	1	1416	.	+	.	ID=LSTA.10949.2.p1;Parent=GENE.LSTA.10949.2~~LSTA.10949.2.p1;Name=ORF%20type%3Acomplete%20len%3A198%20%28%2B%29%2Cscore%3D24.61%2Clcl%7CNW_013300085.1_prot_XP_013078800.1_16205%7C40.606%7C1.78e-33%2CMULE%7CPF10551.9%7C7e-15%2CDUF1179%7CPF06678.11%7C0.029
LSTA.10949.2	transdecoder	five_prime_UTR	1	679	.	+	.	ID=LSTA.10949.2.p1.utr5p1;Parent=LSTA.10949.2.p1
LSTA.10949.2	transdecoder	exon	1	1416	.	+	.	ID=LSTA.10949.2.p1.exon1;Parent=LSTA.10949.2.p1
LSTA.10949.2	transdecoder	CDS	680	1273	.	+	0	ID=cds.LSTA.10949.2.p1;Parent=LSTA.10949.2.p1
LSTA.10949.2	transdecoder	three_prime_UTR	1274	1416	.	+	.	ID=LSTA.10949.2.p1.utr3p1;Parent=LSTA.10949.2.p1
LSTA.10949.3	transdecoder	gene	1	1499	.	+	.	ID=GENE.LSTA.10949.3~~LSTA.10949.3.p1;Name=ORF%20type%3Acomplete%20len%3A198%20%28%2B%29%2Cscore%3D24.61%2Clcl%7CNW_013300085.1_prot_XP_013078800.1_16205%7C40.606%7C1.78e-33%2CMULE%7CPF10551.9%7C7e-15%2CDUF1179%7CPF06678.11%7C0.029
LSTA.10949.3	transdecoder	mRNA	1	1499	.	+	.	ID=LSTA.10949.3.p1;Parent=GENE.LSTA.10949.3~~LSTA.10949.3.p1;Name=ORF%20type%3Acomplete%20len%3A198%20%28%2B%29%2Cscore%3D24.61%2Clcl%7CNW_013300085.1_prot_XP_013078800.1_16205%7C40.606%7C1.78e-33%2CMULE%7CPF10551.9%7C7e-15%2CDUF1179%7CPF06678.11%7C0.029
LSTA.10949.3	transdecoder	five_prime_UTR	1	762	.	+	.	ID=LSTA.10949.3.p1.utr5p1;Parent=LSTA.10949.3.p1
LSTA.10949.3	transdecoder	exon	1	1499	.	+	.	ID=LSTA.10949.3.p1.exon1;Parent=LSTA.10949.3.p1
LSTA.10949.3	transdecoder	CDS	763	1356	.	+	0	ID=cds.LSTA.10949.3.p1;Parent=LSTA.10949.3.p1
LSTA.10949.3	transdecoder	three_prime_UTR	1357	1499	.	+	.	ID=LSTA.10949.3.p1.utr3p1;Parent=LSTA.10949.3.p1
LSTA.1095.1	transdecoder	gene	1	3739	.	+	.	ID=GENE.LSTA.1095.1~~LSTA.1095.1.p1;Name=ORF%20type%3A5prime_partial%20len%3A642%20%28%2B%29%2Cscore%3D94.62%2Clcl%7CNW_013231888.1_prot_XP_013073603.1_11608%7C60.748%7C0.0%2CExo_endo_phos%7CPF03372.23%7C3.7e-20
LSTA.1095.1	transdecoder	mRNA	1	3739	.	+	.	ID=LSTA.1095.1.p1;Parent=GENE.LSTA.1095.1~~LSTA.1095.1.p1;Name=ORF%20type%3A5prime_partial%20len%3A642%20%28%2B%29%2Cscore%3D94.62%2Clcl%7CNW_013231888.1_prot_XP_013073603.1_11608%7C60.748%7C0.0%2CExo_endo_phos%7CPF03372.23%7C3.7e-20
LSTA.1095.1	transdecoder	exon	1	3739	.	+	.	ID=LSTA.1095.1.p1.exon1;Parent=LSTA.1095.1.p1
LSTA.1095.1	transdecoder	CDS	2	1927	.	+	0	ID=cds.LSTA.1095.1.p1;Parent=LSTA.1095.1.p1
LSTA.1095.1	transdecoder	three_prime_UTR	1928	3739	.	+	.	ID=LSTA.1095.1.p1.utr3p1;Parent=LSTA.1095.1.p1
LSTA.10953.2	transdecoder	gene	1	8146	.	+	.	ID=GENE.LSTA.10953.2~~LSTA.10953.2.p1;Name=ORF%20type%3Acomplete%20len%3A123%20%28%2B%29%2Cscore%3D16.03%2Clcl%7CNW_013501428.1_prot_XP_013062183.1_33998%7C79.245%7C4.23e-56%2CGFA%7CPF04828.14%7C9.3e-08%2Czf-C3HC4_2%7CPF13923.6%7C1.2e%2B03%2Czf-C3HC4_2%7CPF13923.6%7C0.07
LSTA.10953.2	transdecoder	mRNA	1	8146	.	+	.	ID=LSTA.10953.2.p1;Parent=GENE.LSTA.10953.2~~LSTA.10953.2.p1;Name=ORF%20type%3Acomplete%20len%3A123%20%28%2B%29%2Cscore%3D16.03%2Clcl%7CNW_013501428.1_prot_XP_013062183.1_33998%7C79.245%7C4.23e-56%2CGFA%7CPF04828.14%7C9.3e-08%2Czf-C3HC4_2%7CPF13923.6%7C1.2e%2B03%2Czf-C3HC4_2%7CPF13923.6%7C0.07
LSTA.10953.2	transdecoder	five_prime_UTR	1	491	.	+	.	ID=LSTA.10953.2.p1.utr5p1;Parent=LSTA.10953.2.p1
LSTA.10953.2	transdecoder	exon	1	8146	.	+	.	ID=LSTA.10953.2.p1.exon1;Parent=LSTA.10953.2.p1
LSTA.10953.2	transdecoder	CDS	492	860	.	+	0	ID=cds.LSTA.10953.2.p1;Parent=LSTA.10953.2.p1
LSTA.10953.2	transdecoder	three_prime_UTR	861	8146	.	+	.	ID=LSTA.10953.2.p1.utr3p1;Parent=LSTA.10953.2.p1
LSTA.10953.3	transdecoder	gene	1	8054	.	+	.	ID=GENE.LSTA.10953.3~~LSTA.10953.3.p1;Name=ORF%20type%3Acomplete%20len%3A142%20%28%2B%29%2Cscore%3D24.91%2Clcl%7CNW_013501428.1_prot_XP_013062183.1_33998%7C78.906%7C4.24e-73%2CGFA%7CPF04828.14%7C1.4e%2B04%2CGFA%7CPF04828.14%7C2.7e-09
LSTA.10953.3	transdecoder	mRNA	1	8054	.	+	.	ID=LSTA.10953.3.p1;Parent=GENE.LSTA.10953.3~~LSTA.10953.3.p1;Name=ORF%20type%3Acomplete%20len%3A142%20%28%2B%29%2Cscore%3D24.91%2Clcl%7CNW_013501428.1_prot_XP_013062183.1_33998%7C78.906%7C4.24e-73%2CGFA%7CPF04828.14%7C1.4e%2B04%2CGFA%7CPF04828.14%7C2.7e-09
LSTA.10953.3	transdecoder	five_prime_UTR	1	342	.	+	.	ID=LSTA.10953.3.p1.utr5p1;Parent=LSTA.10953.3.p1
LSTA.10953.3	transdecoder	exon	1	8054	.	+	.	ID=LSTA.10953.3.p1.exon1;Parent=LSTA.10953.3.p1
LSTA.10953.3	transdecoder	CDS	343	768	.	+	0	ID=cds.LSTA.10953.3.p1;Parent=LSTA.10953.3.p1
LSTA.10953.3	transdecoder	three_prime_UTR	769	8054	.	+	.	ID=LSTA.10953.3.p1.utr3p1;Parent=LSTA.10953.3.p1
LSTA.10953.4	transdecoder	gene	1	8155	.	+	.	ID=GENE.LSTA.10953.4~~LSTA.10953.4.p1;Name=ORF%20type%3Acomplete%20len%3A155%20%28%2B%29%2Cscore%3D25.06%2Clcl%7CNW_013501428.1_prot_XP_013062183.1_33998%7C78.906%7C7.43e-73%2CGFA%7CPF04828.14%7C7.1e%2B03%2CGFA%7CPF04828.14%7C3.4e-09
LSTA.10953.4	transdecoder	mRNA	1	8155	.	+	.	ID=LSTA.10953.4.p1;Parent=GENE.LSTA.10953.4~~LSTA.10953.4.p1;Name=ORF%20type%3Acomplete%20len%3A155%20%28%2B%29%2Cscore%3D25.06%2Clcl%7CNW_013501428.1_prot_XP_013062183.1_33998%7C78.906%7C7.43e-73%2CGFA%7CPF04828.14%7C7.1e%2B03%2CGFA%7CPF04828.14%7C3.4e-09
LSTA.10953.4	transdecoder	five_prime_UTR	1	404	.	+	.	ID=LSTA.10953.4.p1.utr5p1;Parent=LSTA.10953.4.p1
LSTA.10953.4	transdecoder	exon	1	8155	.	+	.	ID=LSTA.10953.4.p1.exon1;Parent=LSTA.10953.4.p1
LSTA.10953.4	transdecoder	CDS	405	869	.	+	0	ID=cds.LSTA.10953.4.p1;Parent=LSTA.10953.4.p1
LSTA.10953.4	transdecoder	three_prime_UTR	870	8155	.	+	.	ID=LSTA.10953.4.p1.utr3p1;Parent=LSTA.10953.4.p1
LSTA.10953.5	transdecoder	gene	1	8111	.	+	.	ID=GENE.LSTA.10953.5~~LSTA.10953.5.p1;Name=ORF%20type%3Acomplete%20len%3A123%20%28%2B%29%2Cscore%3D16.03%2Clcl%7CNW_013501428.1_prot_XP_013062183.1_33998%7C79.245%7C4.23e-56%2CGFA%7CPF04828.14%7C9.3e-08%2Czf-C3HC4_2%7CPF13923.6%7C1.2e%2B03%2Czf-C3HC4_2%7CPF13923.6%7C0.07
LSTA.10953.5	transdecoder	mRNA	1	8111	.	+	.	ID=LSTA.10953.5.p1;Parent=GENE.LSTA.10953.5~~LSTA.10953.5.p1;Name=ORF%20type%3Acomplete%20len%3A123%20%28%2B%29%2Cscore%3D16.03%2Clcl%7CNW_013501428.1_prot_XP_013062183.1_33998%7C79.245%7C4.23e-56%2CGFA%7CPF04828.14%7C9.3e-08%2Czf-C3HC4_2%7CPF13923.6%7C1.2e%2B03%2Czf-C3HC4_2%7CPF13923.6%7C0.07
LSTA.10953.5	transdecoder	five_prime_UTR	1	534	.	+	.	ID=LSTA.10953.5.p1.utr5p1;Parent=LSTA.10953.5.p1
LSTA.10953.5	transdecoder	exon	1	8111	.	+	.	ID=LSTA.10953.5.p1.exon1;Parent=LSTA.10953.5.p1
LSTA.10953.5	transdecoder	CDS	535	903	.	+	0	ID=cds.LSTA.10953.5.p1;Parent=LSTA.10953.5.p1
LSTA.10953.5	transdecoder	three_prime_UTR	904	8111	.	+	.	ID=LSTA.10953.5.p1.utr3p1;Parent=LSTA.10953.5.p1
LSTA.10954.1	transdecoder	gene	1	890	.	+	.	ID=GENE.LSTA.10954.1~~LSTA.10954.1.p1;Name=ORF%20type%3A5prime_partial%20len%3A248%20%28%2B%29%2Cscore%3D54.45%2Clcl%7CNW_013448452.1_prot_XP_013092354.1_28244%7C87.854%7C6.00e-158%2CV-SNARE_C%7CPF12352.8%7C1.2e%2B03%2CV-SNARE_C%7CPF12352.8%7C1.6e%2B03%2CV-SNARE_C%7CPF12352.8%7C4.2e-20%2CWEMBL%7CPF05701.11%7C0.001%2CSec20%7CPF03908.13%7C1.6e%2B02%2CSec20%7CPF03908.13%7C1.2e%2B02%2CSec20%7CPF03908.13%7C0.01%2CLMBR1%7CPF04791.16%7C0.076%2CCoiled-coil_56%7CPF09813.9%7C0.44%2CFapA%7CPF03961.13%7C0.23%2CArm-DNA-bind_2%7CPF12167.8%7C7.5e%2B03%2CArm-DNA-bind_2%7CPF12167.8%7C2.7e%2B03%2CArm-DNA-bind_2%7CPF12167.8%7C3.9e%2B02%2CArm-DNA-bind_2%7CPF12167.8%7C3.6%2CTPR_MLP1_2%7CPF07926.12%7C0.37%2CDUF16%7CPF01519.16%7C12
LSTA.10954.1	transdecoder	mRNA	1	890	.	+	.	ID=LSTA.10954.1.p1;Parent=GENE.LSTA.10954.1~~LSTA.10954.1.p1;Name=ORF%20type%3A5prime_partial%20len%3A248%20%28%2B%29%2Cscore%3D54.45%2Clcl%7CNW_013448452.1_prot_XP_013092354.1_28244%7C87.854%7C6.00e-158%2CV-SNARE_C%7CPF12352.8%7C1.2e%2B03%2CV-SNARE_C%7CPF12352.8%7C1.6e%2B03%2CV-SNARE_C%7CPF12352.8%7C4.2e-20%2CWEMBL%7CPF05701.11%7C0.001%2CSec20%7CPF03908.13%7C1.6e%2B02%2CSec20%7CPF03908.13%7C1.2e%2B02%2CSec20%7CPF03908.13%7C0.01%2CLMBR1%7CPF04791.16%7C0.076%2CCoiled-coil_56%7CPF09813.9%7C0.44%2CFapA%7CPF03961.13%7C0.23%2CArm-DNA-bind_2%7CPF12167.8%7C7.5e%2B03%2CArm-DNA-bind_2%7CPF12167.8%7C2.7e%2B03%2CArm-DNA-bind_2%7CPF12167.8%7C3.9e%2B02%2CArm-DNA-bind_2%7CPF12167.8%7C3.6%2CTPR_MLP1_2%7CPF07926.12%7C0.37%2CDUF16%7CPF01519.16%7C12
LSTA.10954.1	transdecoder	exon	1	890	.	+	.	ID=LSTA.10954.1.p1.exon1;Parent=LSTA.10954.1.p1
LSTA.10954.1	transdecoder	CDS	2	745	.	+	0	ID=cds.LSTA.10954.1.p1;Parent=LSTA.10954.1.p1
LSTA.10954.1	transdecoder	three_prime_UTR	746	890	.	+	.	ID=LSTA.10954.1.p1.utr3p1;Parent=LSTA.10954.1.p1
LSTA.10954.2	transdecoder	gene	1	600	.	+	.	ID=GENE.LSTA.10954.2~~LSTA.10954.2.p1;Name=ORF%20type%3Ainternal%20len%3A200%20%28%2B%29%2Cscore%3D45.34%2Clcl%7CNW_013448452.1_prot_XP_013092354.1_28244%7C94.472%7C2.66e-138%2CV-SNARE_C%7CPF12352.8%7C1e%2B03%2CV-SNARE_C%7CPF12352.8%7C1.5e%2B03%2CV-SNARE_C%7CPF12352.8%7C1.1e-16%2CWEMBL%7CPF05701.11%7C0.00061%2CFapA%7CPF03961.13%7C0.028%2CArm-DNA-bind_2%7CPF12167.8%7C5.2e%2B03%2CArm-DNA-bind_2%7CPF12167.8%7C2.8e%2B02%2CArm-DNA-bind_2%7CPF12167.8%7C2.5%2CTPR_MLP1_2%7CPF07926.12%7C1.4e%2B02%2CTPR_MLP1_2%7CPF07926.12%7C0.28%2CDUF16%7CPF01519.16%7C15%2CLMBR1%7CPF04791.16%7C1.2
LSTA.10954.2	transdecoder	mRNA	1	600	.	+	.	ID=LSTA.10954.2.p1;Parent=GENE.LSTA.10954.2~~LSTA.10954.2.p1;Name=ORF%20type%3Ainternal%20len%3A200%20%28%2B%29%2Cscore%3D45.34%2Clcl%7CNW_013448452.1_prot_XP_013092354.1_28244%7C94.472%7C2.66e-138%2CV-SNARE_C%7CPF12352.8%7C1e%2B03%2CV-SNARE_C%7CPF12352.8%7C1.5e%2B03%2CV-SNARE_C%7CPF12352.8%7C1.1e-16%2CWEMBL%7CPF05701.11%7C0.00061%2CFapA%7CPF03961.13%7C0.028%2CArm-DNA-bind_2%7CPF12167.8%7C5.2e%2B03%2CArm-DNA-bind_2%7CPF12167.8%7C2.8e%2B02%2CArm-DNA-bind_2%7CPF12167.8%7C2.5%2CTPR_MLP1_2%7CPF07926.12%7C1.4e%2B02%2CTPR_MLP1_2%7CPF07926.12%7C0.28%2CDUF16%7CPF01519.16%7C15%2CLMBR1%7CPF04791.16%7C1.2
LSTA.10954.2	transdecoder	exon	1	600	.	+	.	ID=LSTA.10954.2.p1.exon1;Parent=LSTA.10954.2.p1
LSTA.10954.2	transdecoder	CDS	2	598	.	+	0	ID=cds.LSTA.10954.2.p1;Parent=LSTA.10954.2.p1
LSTA.10955.1	transdecoder	gene	1	4568	.	+	.	ID=GENE.LSTA.10955.1~~LSTA.10955.1.p1;Name=ORF%20type%3Acomplete%20len%3A147%20%28%2B%29%2Cscore%3D8.20%2Clcl%7CNW_013398764.1_prot_XP_013083668.1_20531%7C35.461%7C5.48e-24
LSTA.10955.1	transdecoder	mRNA	1	4568	.	+	.	ID=LSTA.10955.1.p1;Parent=GENE.LSTA.10955.1~~LSTA.10955.1.p1;Name=ORF%20type%3Acomplete%20len%3A147%20%28%2B%29%2Cscore%3D8.20%2Clcl%7CNW_013398764.1_prot_XP_013083668.1_20531%7C35.461%7C5.48e-24
LSTA.10955.1	transdecoder	five_prime_UTR	1	502	.	+	.	ID=LSTA.10955.1.p1.utr5p1;Parent=LSTA.10955.1.p1
LSTA.10955.1	transdecoder	exon	1	4568	.	+	.	ID=LSTA.10955.1.p1.exon1;Parent=LSTA.10955.1.p1
LSTA.10955.1	transdecoder	CDS	503	943	.	+	0	ID=cds.LSTA.10955.1.p1;Parent=LSTA.10955.1.p1
LSTA.10955.1	transdecoder	three_prime_UTR	944	4568	.	+	.	ID=LSTA.10955.1.p1.utr3p1;Parent=LSTA.10955.1.p1
LSTA.10955.2	transdecoder	gene	1	4106	.	+	.	ID=GENE.LSTA.10955.2~~LSTA.10955.2.p1;Name=ORF%20type%3Acomplete%20len%3A147%20%28%2B%29%2Cscore%3D8.20%2Clcl%7CNW_013398764.1_prot_XP_013083668.1_20531%7C35.461%7C5.48e-24
LSTA.10955.2	transdecoder	mRNA	1	4106	.	+	.	ID=LSTA.10955.2.p1;Parent=GENE.LSTA.10955.2~~LSTA.10955.2.p1;Name=ORF%20type%3Acomplete%20len%3A147%20%28%2B%29%2Cscore%3D8.20%2Clcl%7CNW_013398764.1_prot_XP_013083668.1_20531%7C35.461%7C5.48e-24
LSTA.10955.2	transdecoder	five_prime_UTR	1	466	.	+	.	ID=LSTA.10955.2.p1.utr5p1;Parent=LSTA.10955.2.p1
LSTA.10955.2	transdecoder	exon	1	4106	.	+	.	ID=LSTA.10955.2.p1.exon1;Parent=LSTA.10955.2.p1
LSTA.10955.2	transdecoder	CDS	467	907	.	+	0	ID=cds.LSTA.10955.2.p1;Parent=LSTA.10955.2.p1
LSTA.10955.2	transdecoder	three_prime_UTR	908	4106	.	+	.	ID=LSTA.10955.2.p1.utr3p1;Parent=LSTA.10955.2.p1
LSTA.10955.3	transdecoder	gene	1	4046	.	+	.	ID=GENE.LSTA.10955.3~~LSTA.10955.3.p1;Name=ORF%20type%3Acomplete%20len%3A147%20%28%2B%29%2Cscore%3D8.20%2Clcl%7CNW_013398764.1_prot_XP_013083668.1_20531%7C35.461%7C5.48e-24
LSTA.10955.3	transdecoder	mRNA	1	4046	.	+	.	ID=LSTA.10955.3.p1;Parent=GENE.LSTA.10955.3~~LSTA.10955.3.p1;Name=ORF%20type%3Acomplete%20len%3A147%20%28%2B%29%2Cscore%3D8.20%2Clcl%7CNW_013398764.1_prot_XP_013083668.1_20531%7C35.461%7C5.48e-24
LSTA.10955.3	transdecoder	five_prime_UTR	1	466	.	+	.	ID=LSTA.10955.3.p1.utr5p1;Parent=LSTA.10955.3.p1
LSTA.10955.3	transdecoder	exon	1	4046	.	+	.	ID=LSTA.10955.3.p1.exon1;Parent=LSTA.10955.3.p1
LSTA.10955.3	transdecoder	CDS	467	907	.	+	0	ID=cds.LSTA.10955.3.p1;Parent=LSTA.10955.3.p1
LSTA.10955.3	transdecoder	three_prime_UTR	908	4046	.	+	.	ID=LSTA.10955.3.p1.utr3p1;Parent=LSTA.10955.3.p1
LSTA.10956.1	transdecoder	gene	1	1294	.	+	.	ID=GENE.LSTA.10956.1~~LSTA.10956.1.p1;Name=ORF%20type%3A5prime_partial%20len%3A305%20%28%2B%29%2Cscore%3D69.56%2Clcl%7CNW_013213398.1_prot_XP_013072244.1_10407%7C52.158%7C1.02e-84%2CCarbopepD_reg_2%7CPF13715.6%7C7.9e-10
LSTA.10956.1	transdecoder	mRNA	1	1294	.	+	.	ID=LSTA.10956.1.p1;Parent=GENE.LSTA.10956.1~~LSTA.10956.1.p1;Name=ORF%20type%3A5prime_partial%20len%3A305%20%28%2B%29%2Cscore%3D69.56%2Clcl%7CNW_013213398.1_prot_XP_013072244.1_10407%7C52.158%7C1.02e-84%2CCarbopepD_reg_2%7CPF13715.6%7C7.9e-10
LSTA.10956.1	transdecoder	exon	1	1294	.	+	.	ID=LSTA.10956.1.p1.exon1;Parent=LSTA.10956.1.p1
LSTA.10956.1	transdecoder	CDS	3	917	.	+	0	ID=cds.LSTA.10956.1.p1;Parent=LSTA.10956.1.p1
LSTA.10956.1	transdecoder	three_prime_UTR	918	1294	.	+	.	ID=LSTA.10956.1.p1.utr3p1;Parent=LSTA.10956.1.p1
LSTA.10957.1	transdecoder	gene	1	4682	.	+	.	ID=GENE.LSTA.10957.1~~LSTA.10957.1.p1;Name=ORF%20type%3Acomplete%20len%3A1468%20%28%2B%29%2Cscore%3D363.87%2Clcl%7CNW_013213398.1_prot_XP_013072244.1_10407%7C58.642%7C0.0%2Clcl%7CNW_013213398.1_prot_XP_013072244.1_10407%7C30.318%7C1.77e-137%2Clcl%7CNW_013213398.1_prot_XP_013072244.1_10407%7C23.867%7C9.21e-42%2Clcl%7CNW_013213398.1_prot_XP_013072244.1_10407%7C24.119%7C1.77e-21%2CPeptidase_M14%7CPF00246.24%7C6.4e-78%2CPeptidase_M14%7CPF00246.24%7C3.7e-83%2CPeptidase_M14%7CPF00246.24%7C4.7e-06%2CPeptidase_M14%7CPF00246.24%7C0.0064%2CPeptidase_M14%7CPF00246.24%7C1.7e-24%2CCarboxypepD_reg%7CPF13620.6%7C6.7e-12%2CCarboxypepD_reg%7CPF13620.6%7C1.4e-13%2CCarboxypepD_reg%7CPF13620.6%7C0.021%2CCarbopepD_reg_2%7CPF13715.6%7C0.00046%2CCarbopepD_reg_2%7CPF13715.6%7C6.4e-07%2CCarbopepD_reg_2%7CPF13715.6%7C0.064%2CPEGA%7CPF08308.11%7C7%2CPEGA%7CPF08308.11%7C0.29%2CPEGA%7CPF08308.11%7C0.0012%2CAstE_AspA%7CPF04952.14%7C0.084%2CAstE_AspA%7CPF04952.14%7C0.17%2CAstE_AspA%7CPF04952.14%7C8.4e%2B02%2CDUF1533%7CPF07550.11%7C3.1e%2B03%2CDUF1533%7CPF07550.11%7C2.4e%2B02%2CDUF1533%7CPF07550.11%7C1.4%2CDUF2817%7CPF10994.8%7C4.6%2CDUF2817%7CPF10994.8%7C2.5%2CDUF2817%7CPF10994.8%7C1.5e%2B03
LSTA.10957.1	transdecoder	mRNA	1	4682	.	+	.	ID=LSTA.10957.1.p1;Parent=GENE.LSTA.10957.1~~LSTA.10957.1.p1;Name=ORF%20type%3Acomplete%20len%3A1468%20%28%2B%29%2Cscore%3D363.87%2Clcl%7CNW_013213398.1_prot_XP_013072244.1_10407%7C58.642%7C0.0%2Clcl%7CNW_013213398.1_prot_XP_013072244.1_10407%7C30.318%7C1.77e-137%2Clcl%7CNW_013213398.1_prot_XP_013072244.1_10407%7C23.867%7C9.21e-42%2Clcl%7CNW_013213398.1_prot_XP_013072244.1_10407%7C24.119%7C1.77e-21%2CPeptidase_M14%7CPF00246.24%7C6.4e-78%2CPeptidase_M14%7CPF00246.24%7C3.7e-83%2CPeptidase_M14%7CPF00246.24%7C4.7e-06%2CPeptidase_M14%7CPF00246.24%7C0.0064%2CPeptidase_M14%7CPF00246.24%7C1.7e-24%2CCarboxypepD_reg%7CPF13620.6%7C6.7e-12%2CCarboxypepD_reg%7CPF13620.6%7C1.4e-13%2CCarboxypepD_reg%7CPF13620.6%7C0.021%2CCarbopepD_reg_2%7CPF13715.6%7C0.00046%2CCarbopepD_reg_2%7CPF13715.6%7C6.4e-07%2CCarbopepD_reg_2%7CPF13715.6%7C0.064%2CPEGA%7CPF08308.11%7C7%2CPEGA%7CPF08308.11%7C0.29%2CPEGA%7CPF08308.11%7C0.0012%2CAstE_AspA%7CPF04952.14%7C0.084%2CAstE_AspA%7CPF04952.14%7C0.17%2CAstE_AspA%7CPF04952.14%7C8.4e%2B02%2CDUF1533%7CPF07550.11%7C3.1e%2B03%2CDUF1533%7CPF07550.11%7C2.4e%2B02%2CDUF1533%7CPF07550.11%7C1.4%2CDUF2817%7CPF10994.8%7C4.6%2CDUF2817%7CPF10994.8%7C2.5%2CDUF2817%7CPF10994.8%7C1.5e%2B03
LSTA.10957.1	transdecoder	five_prime_UTR	1	68	.	+	.	ID=LSTA.10957.1.p1.utr5p1;Parent=LSTA.10957.1.p1
LSTA.10957.1	transdecoder	exon	1	4682	.	+	.	ID=LSTA.10957.1.p1.exon1;Parent=LSTA.10957.1.p1
LSTA.10957.1	transdecoder	CDS	69	4472	.	+	0	ID=cds.LSTA.10957.1.p1;Parent=LSTA.10957.1.p1
LSTA.10957.1	transdecoder	three_prime_UTR	4473	4682	.	+	.	ID=LSTA.10957.1.p1.utr3p1;Parent=LSTA.10957.1.p1
LSTA.10959.1	transdecoder	gene	1	5029	.	+	.	ID=GENE.LSTA.10959.1~~LSTA.10959.1.p1;Name=ORF%20type%3Acomplete%20len%3A101%20%28%2B%29%2Cscore%3D0.24
LSTA.10959.1	transdecoder	mRNA	1	5029	.	+	.	ID=LSTA.10959.1.p1;Parent=GENE.LSTA.10959.1~~LSTA.10959.1.p1;Name=ORF%20type%3Acomplete%20len%3A101%20%28%2B%29%2Cscore%3D0.24
LSTA.10959.1	transdecoder	five_prime_UTR	1	2200	.	+	.	ID=LSTA.10959.1.p1.utr5p1;Parent=LSTA.10959.1.p1
LSTA.10959.1	transdecoder	exon	1	5029	.	+	.	ID=LSTA.10959.1.p1.exon1;Parent=LSTA.10959.1.p1
LSTA.10959.1	transdecoder	CDS	2201	2503	.	+	0	ID=cds.LSTA.10959.1.p1;Parent=LSTA.10959.1.p1
LSTA.10959.1	transdecoder	three_prime_UTR	2504	5029	.	+	.	ID=LSTA.10959.1.p1.utr3p1;Parent=LSTA.10959.1.p1
LSTA.10960.1	transdecoder	gene	1	302	.	-	.	ID=GENE.LSTA.10960.1~~LSTA.10960.1.p1;Name=ORF%20type%3Ainternal%20len%3A101%20%28-%29%2Cscore%3D28.98%2Clcl%7CNW_011936116.1_prot_XP_011440210.1_19947%7C53.333%7C1.88e-26%2CRVT_1%7CPF00078.27%7C0.001
LSTA.10960.1	transdecoder	mRNA	1	302	.	-	.	ID=LSTA.10960.1.p1;Parent=GENE.LSTA.10960.1~~LSTA.10960.1.p1;Name=ORF%20type%3Ainternal%20len%3A101%20%28-%29%2Cscore%3D28.98%2Clcl%7CNW_011936116.1_prot_XP_011440210.1_19947%7C53.333%7C1.88e-26%2CRVT_1%7CPF00078.27%7C0.001
LSTA.10960.1	transdecoder	exon	1	302	.	-	.	ID=LSTA.10960.1.p1.exon1;Parent=LSTA.10960.1.p1
LSTA.10960.1	transdecoder	CDS	1	300	.	-	0	ID=cds.LSTA.10960.1.p1;Parent=LSTA.10960.1.p1
LSTA.10962.1	transdecoder	gene	1	1014	.	+	.	ID=GENE.LSTA.10962.1~~LSTA.10962.1.p1;Name=ORF%20type%3A3prime_partial%20len%3A258%20%28%2B%29%2Cscore%3D24.97%2Clcl%7CNW_013481365.1_prot_XP_013095326.1_30856%7C60.944%7C4.00e-99%2CScramblase%7CPF03803.15%7C6.8e-40
LSTA.10962.1	transdecoder	mRNA	1	1014	.	+	.	ID=LSTA.10962.1.p1;Parent=GENE.LSTA.10962.1~~LSTA.10962.1.p1;Name=ORF%20type%3A3prime_partial%20len%3A258%20%28%2B%29%2Cscore%3D24.97%2Clcl%7CNW_013481365.1_prot_XP_013095326.1_30856%7C60.944%7C4.00e-99%2CScramblase%7CPF03803.15%7C6.8e-40
LSTA.10962.1	transdecoder	five_prime_UTR	1	243	.	+	.	ID=LSTA.10962.1.p1.utr5p1;Parent=LSTA.10962.1.p1
LSTA.10962.1	transdecoder	exon	1	1014	.	+	.	ID=LSTA.10962.1.p1.exon1;Parent=LSTA.10962.1.p1
LSTA.10962.1	transdecoder	CDS	244	1014	.	+	0	ID=cds.LSTA.10962.1.p1;Parent=LSTA.10962.1.p1
LSTA.10962.2	transdecoder	gene	1	1001	.	+	.	ID=GENE.LSTA.10962.2~~LSTA.10962.2.p1;Name=ORF%20type%3A3prime_partial%20len%3A258%20%28%2B%29%2Cscore%3D24.97%2Clcl%7CNW_013481365.1_prot_XP_013095326.1_30856%7C60.944%7C4.00e-99%2CScramblase%7CPF03803.15%7C6.8e-40
LSTA.10962.2	transdecoder	mRNA	1	1001	.	+	.	ID=LSTA.10962.2.p1;Parent=GENE.LSTA.10962.2~~LSTA.10962.2.p1;Name=ORF%20type%3A3prime_partial%20len%3A258%20%28%2B%29%2Cscore%3D24.97%2Clcl%7CNW_013481365.1_prot_XP_013095326.1_30856%7C60.944%7C4.00e-99%2CScramblase%7CPF03803.15%7C6.8e-40
LSTA.10962.2	transdecoder	five_prime_UTR	1	230	.	+	.	ID=LSTA.10962.2.p1.utr5p1;Parent=LSTA.10962.2.p1
LSTA.10962.2	transdecoder	exon	1	1001	.	+	.	ID=LSTA.10962.2.p1.exon1;Parent=LSTA.10962.2.p1
LSTA.10962.2	transdecoder	CDS	231	1001	.	+	0	ID=cds.LSTA.10962.2.p1;Parent=LSTA.10962.2.p1
LSTA.10962.3	transdecoder	gene	1	1299	.	+	.	ID=GENE.LSTA.10962.3~~LSTA.10962.3.p1;Name=ORF%20type%3A3prime_partial%20len%3A258%20%28%2B%29%2Cscore%3D24.97%2Clcl%7CNW_013481365.1_prot_XP_013095326.1_30856%7C60.944%7C4.00e-99%2CScramblase%7CPF03803.15%7C6.8e-40
LSTA.10962.3	transdecoder	mRNA	1	1299	.	+	.	ID=LSTA.10962.3.p1;Parent=GENE.LSTA.10962.3~~LSTA.10962.3.p1;Name=ORF%20type%3A3prime_partial%20len%3A258%20%28%2B%29%2Cscore%3D24.97%2Clcl%7CNW_013481365.1_prot_XP_013095326.1_30856%7C60.944%7C4.00e-99%2CScramblase%7CPF03803.15%7C6.8e-40
LSTA.10962.3	transdecoder	five_prime_UTR	1	528	.	+	.	ID=LSTA.10962.3.p1.utr5p1;Parent=LSTA.10962.3.p1
LSTA.10962.3	transdecoder	exon	1	1299	.	+	.	ID=LSTA.10962.3.p1.exon1;Parent=LSTA.10962.3.p1
LSTA.10962.3	transdecoder	CDS	529	1299	.	+	0	ID=cds.LSTA.10962.3.p1;Parent=LSTA.10962.3.p1
LSTA.10965.1	transdecoder	gene	1	3638	.	+	.	ID=GENE.LSTA.10965.1~~LSTA.10965.1.p1;Name=ORF%20type%3Ainternal%20len%3A1213%20%28%2B%29%2Cscore%3D272.11%2Clcl%7CNW_013194040.1_prot_XP_013068440.1_7015%7C45.065%7C0.0%2CClat_adaptor_s%7CPF01217.20%7C3.8e%2B02%2CClat_adaptor_s%7CPF01217.20%7C3.4
LSTA.10965.1	transdecoder	mRNA	1	3638	.	+	.	ID=LSTA.10965.1.p1;Parent=GENE.LSTA.10965.1~~LSTA.10965.1.p1;Name=ORF%20type%3Ainternal%20len%3A1213%20%28%2B%29%2Cscore%3D272.11%2Clcl%7CNW_013194040.1_prot_XP_013068440.1_7015%7C45.065%7C0.0%2CClat_adaptor_s%7CPF01217.20%7C3.8e%2B02%2CClat_adaptor_s%7CPF01217.20%7C3.4
LSTA.10965.1	transdecoder	exon	1	3638	.	+	.	ID=LSTA.10965.1.p1.exon1;Parent=LSTA.10965.1.p1
LSTA.10965.1	transdecoder	CDS	3	3638	.	+	0	ID=cds.LSTA.10965.1.p1;Parent=LSTA.10965.1.p1
LSTA.10965.2	transdecoder	gene	1	3638	.	+	.	ID=GENE.LSTA.10965.2~~LSTA.10965.2.p1;Name=ORF%20type%3Ainternal%20len%3A1213%20%28%2B%29%2Cscore%3D272.11%2Clcl%7CNW_013194040.1_prot_XP_013068440.1_7015%7C45.065%7C0.0%2CClat_adaptor_s%7CPF01217.20%7C3.8e%2B02%2CClat_adaptor_s%7CPF01217.20%7C3.4
LSTA.10965.2	transdecoder	mRNA	1	3638	.	+	.	ID=LSTA.10965.2.p1;Parent=GENE.LSTA.10965.2~~LSTA.10965.2.p1;Name=ORF%20type%3Ainternal%20len%3A1213%20%28%2B%29%2Cscore%3D272.11%2Clcl%7CNW_013194040.1_prot_XP_013068440.1_7015%7C45.065%7C0.0%2CClat_adaptor_s%7CPF01217.20%7C3.8e%2B02%2CClat_adaptor_s%7CPF01217.20%7C3.4
LSTA.10965.2	transdecoder	exon	1	3638	.	+	.	ID=LSTA.10965.2.p1.exon1;Parent=LSTA.10965.2.p1
LSTA.10965.2	transdecoder	CDS	3	3638	.	+	0	ID=cds.LSTA.10965.2.p1;Parent=LSTA.10965.2.p1
LSTA.10968.1	transdecoder	gene	1	1533	.	+	.	ID=GENE.LSTA.10968.1~~LSTA.10968.1.p1;Name=ORF%20type%3A5prime_partial%20len%3A371%20%28%2B%29%2Cscore%3D65.29%2Clcl%7CNW_004797553.1_prot_XP_005101497.1_14158%7C68.466%7C0.0%2CUPF0020%7CPF01170.18%7C8.2e-14%2CN6_Mtase%7CPF02384.16%7C2.3e-05%2CN6_N4_Mtase%7CPF01555.18%7C0.011%2CN6_N4_Mtase%7CPF01555.18%7C33%2CCons_hypoth95%7CPF03602.15%7C2.4e%2B02%2CCons_hypoth95%7CPF03602.15%7C0.19%2CMethyltransf_11%7CPF08241.12%7C0.19%2CPrmA%7CPF06325.13%7C0.15%2CMethyltransf_15%7CPF09445.10%7C0.66%2CMethyltr_RsmB-F%7CPF01189.17%7C0.23%2CEco57I%7CPF07669.11%7C4.2e%2B02%2CEco57I%7CPF07669.11%7C5
LSTA.10968.1	transdecoder	mRNA	1	1533	.	+	.	ID=LSTA.10968.1.p1;Parent=GENE.LSTA.10968.1~~LSTA.10968.1.p1;Name=ORF%20type%3A5prime_partial%20len%3A371%20%28%2B%29%2Cscore%3D65.29%2Clcl%7CNW_004797553.1_prot_XP_005101497.1_14158%7C68.466%7C0.0%2CUPF0020%7CPF01170.18%7C8.2e-14%2CN6_Mtase%7CPF02384.16%7C2.3e-05%2CN6_N4_Mtase%7CPF01555.18%7C0.011%2CN6_N4_Mtase%7CPF01555.18%7C33%2CCons_hypoth95%7CPF03602.15%7C2.4e%2B02%2CCons_hypoth95%7CPF03602.15%7C0.19%2CMethyltransf_11%7CPF08241.12%7C0.19%2CPrmA%7CPF06325.13%7C0.15%2CMethyltransf_15%7CPF09445.10%7C0.66%2CMethyltr_RsmB-F%7CPF01189.17%7C0.23%2CEco57I%7CPF07669.11%7C4.2e%2B02%2CEco57I%7CPF07669.11%7C5
LSTA.10968.1	transdecoder	exon	1	1533	.	+	.	ID=LSTA.10968.1.p1.exon1;Parent=LSTA.10968.1.p1
LSTA.10968.1	transdecoder	CDS	1	1113	.	+	0	ID=cds.LSTA.10968.1.p1;Parent=LSTA.10968.1.p1
LSTA.10968.1	transdecoder	three_prime_UTR	1114	1533	.	+	.	ID=LSTA.10968.1.p1.utr3p1;Parent=LSTA.10968.1.p1
LSTA.10968.2	transdecoder	gene	1	1490	.	+	.	ID=GENE.LSTA.10968.2~~LSTA.10968.2.p1;Name=ORF%20type%3Acomplete%20len%3A253%20%28%2B%29%2Cscore%3D44.89%2Clcl%7CNW_004797553.1_prot_XP_005101497.1_14158%7C67.699%7C3.10e-111%2CUPF0020%7CPF01170.18%7C9.7e-05%2CUPF0020%7CPF01170.18%7C9.1e%2B03%2CMethyltr_RsmB-F%7CPF01189.17%7C0.098%2CMethyltransf_11%7CPF08241.12%7C0.14%2CCons_hypoth95%7CPF03602.15%7C0.1
LSTA.10968.2	transdecoder	mRNA	1	1490	.	+	.	ID=LSTA.10968.2.p1;Parent=GENE.LSTA.10968.2~~LSTA.10968.2.p1;Name=ORF%20type%3Acomplete%20len%3A253%20%28%2B%29%2Cscore%3D44.89%2Clcl%7CNW_004797553.1_prot_XP_005101497.1_14158%7C67.699%7C3.10e-111%2CUPF0020%7CPF01170.18%7C9.7e-05%2CUPF0020%7CPF01170.18%7C9.1e%2B03%2CMethyltr_RsmB-F%7CPF01189.17%7C0.098%2CMethyltransf_11%7CPF08241.12%7C0.14%2CCons_hypoth95%7CPF03602.15%7C0.1
LSTA.10968.2	transdecoder	five_prime_UTR	1	311	.	+	.	ID=LSTA.10968.2.p1.utr5p1;Parent=LSTA.10968.2.p1
LSTA.10968.2	transdecoder	exon	1	1490	.	+	.	ID=LSTA.10968.2.p1.exon1;Parent=LSTA.10968.2.p1
LSTA.10968.2	transdecoder	CDS	312	1070	.	+	0	ID=cds.LSTA.10968.2.p1;Parent=LSTA.10968.2.p1
LSTA.10968.2	transdecoder	three_prime_UTR	1071	1490	.	+	.	ID=LSTA.10968.2.p1.utr3p1;Parent=LSTA.10968.2.p1
LSTA.10968.3	transdecoder	gene	1	1842	.	+	.	ID=GENE.LSTA.10968.3~~LSTA.10968.3.p3;Name=ORF%20type%3Acomplete%20len%3A104%20%28%2B%29%2Cscore%3D22.36%2Clcl%7CNW_004797553.1_prot_XP_005101497.1_14158%7C74.444%7C2.79e-42%2CMethyltransf_11%7CPF08241.12%7C0.016%2CDUF294%7CPF03445.13%7C0.065
LSTA.10968.3	transdecoder	mRNA	1	1842	.	+	.	ID=LSTA.10968.3.p3;Parent=GENE.LSTA.10968.3~~LSTA.10968.3.p3;Name=ORF%20type%3Acomplete%20len%3A104%20%28%2B%29%2Cscore%3D22.36%2Clcl%7CNW_004797553.1_prot_XP_005101497.1_14158%7C74.444%7C2.79e-42%2CMethyltransf_11%7CPF08241.12%7C0.016%2CDUF294%7CPF03445.13%7C0.065
LSTA.10968.3	transdecoder	five_prime_UTR	1	286	.	+	.	ID=LSTA.10968.3.p3.utr5p1;Parent=LSTA.10968.3.p3
LSTA.10968.3	transdecoder	exon	1	1842	.	+	.	ID=LSTA.10968.3.p3.exon1;Parent=LSTA.10968.3.p3
LSTA.10968.3	transdecoder	CDS	287	598	.	+	0	ID=cds.LSTA.10968.3.p3;Parent=LSTA.10968.3.p3
LSTA.10968.3	transdecoder	three_prime_UTR	599	1842	.	+	.	ID=LSTA.10968.3.p3.utr3p1;Parent=LSTA.10968.3.p3
LSTA.10968.3	transdecoder	gene	1	1842	.	+	.	ID=GENE.LSTA.10968.3~~LSTA.10968.3.p1;Name=ORF%20type%3Acomplete%20len%3A200%20%28%2B%29%2Cscore%3D24.29%2Clcl%7CNW_004797553.1_prot_XP_005101497.1_14158%7C61.871%7C1.01e-56
LSTA.10968.3	transdecoder	mRNA	1	1842	.	+	.	ID=LSTA.10968.3.p1;Parent=GENE.LSTA.10968.3~~LSTA.10968.3.p1;Name=ORF%20type%3Acomplete%20len%3A200%20%28%2B%29%2Cscore%3D24.29%2Clcl%7CNW_004797553.1_prot_XP_005101497.1_14158%7C61.871%7C1.01e-56
LSTA.10968.3	transdecoder	five_prime_UTR	1	822	.	+	.	ID=LSTA.10968.3.p1.utr5p1;Parent=LSTA.10968.3.p1
LSTA.10968.3	transdecoder	exon	1	1842	.	+	.	ID=LSTA.10968.3.p1.exon1;Parent=LSTA.10968.3.p1
LSTA.10968.3	transdecoder	CDS	823	1422	.	+	0	ID=cds.LSTA.10968.3.p1;Parent=LSTA.10968.3.p1
LSTA.10968.3	transdecoder	three_prime_UTR	1423	1842	.	+	.	ID=LSTA.10968.3.p1.utr3p1;Parent=LSTA.10968.3.p1
LSTA.10969.1	transdecoder	gene	1	364	.	+	.	ID=GENE.LSTA.10969.1~~LSTA.10969.1.p1;Name=ORF%20type%3Ainternal%20len%3A122%20%28%2B%29%2Cscore%3D22.95%2Clcl%7CNW_004797383.1_prot_XP_005095838.1_7691%7C38.346%7C2.40e-12
LSTA.10969.1	transdecoder	mRNA	1	364	.	+	.	ID=LSTA.10969.1.p1;Parent=GENE.LSTA.10969.1~~LSTA.10969.1.p1;Name=ORF%20type%3Ainternal%20len%3A122%20%28%2B%29%2Cscore%3D22.95%2Clcl%7CNW_004797383.1_prot_XP_005095838.1_7691%7C38.346%7C2.40e-12
LSTA.10969.1	transdecoder	exon	1	364	.	+	.	ID=LSTA.10969.1.p1.exon1;Parent=LSTA.10969.1.p1
LSTA.10969.1	transdecoder	CDS	1	363	.	+	0	ID=cds.LSTA.10969.1.p1;Parent=LSTA.10969.1.p1
LSTA.10970.1	transdecoder	gene	1	404	.	+	.	ID=GENE.LSTA.10970.1~~LSTA.10970.1.p1;Name=ORF%20type%3Ainternal%20len%3A135%20%28%2B%29%2Cscore%3D32.79%2Clcl%7CNW_004797383.1_prot_XP_005095837.1_7690%7C36.301%7C1.27e-12
LSTA.10970.1	transdecoder	mRNA	1	404	.	+	.	ID=LSTA.10970.1.p1;Parent=GENE.LSTA.10970.1~~LSTA.10970.1.p1;Name=ORF%20type%3Ainternal%20len%3A135%20%28%2B%29%2Cscore%3D32.79%2Clcl%7CNW_004797383.1_prot_XP_005095837.1_7690%7C36.301%7C1.27e-12
LSTA.10970.1	transdecoder	exon	1	404	.	+	.	ID=LSTA.10970.1.p1.exon1;Parent=LSTA.10970.1.p1
LSTA.10970.1	transdecoder	CDS	1	402	.	+	0	ID=cds.LSTA.10970.1.p1;Parent=LSTA.10970.1.p1
LSTA.10971.1	transdecoder	gene	1	1042	.	+	.	ID=GENE.LSTA.10971.1~~LSTA.10971.1.p1;Name=ORF%20type%3A3prime_partial%20len%3A234%20%28%2B%29%2Cscore%3D34.04%2Clcl%7CNW_013193829.1_prot_XP_013066144.1_4945%7C56.388%7C6.67e-88%2CPkinase%7CPF00069.25%7C6.5e-08%2CKinase-like%7CPF14531.6%7C0.083%2CPox_ser-thr_kin%7CPF05445.11%7C0.14
LSTA.10971.1	transdecoder	mRNA	1	1042	.	+	.	ID=LSTA.10971.1.p1;Parent=GENE.LSTA.10971.1~~LSTA.10971.1.p1;Name=ORF%20type%3A3prime_partial%20len%3A234%20%28%2B%29%2Cscore%3D34.04%2Clcl%7CNW_013193829.1_prot_XP_013066144.1_4945%7C56.388%7C6.67e-88%2CPkinase%7CPF00069.25%7C6.5e-08%2CKinase-like%7CPF14531.6%7C0.083%2CPox_ser-thr_kin%7CPF05445.11%7C0.14
LSTA.10971.1	transdecoder	five_prime_UTR	1	343	.	+	.	ID=LSTA.10971.1.p1.utr5p1;Parent=LSTA.10971.1.p1
LSTA.10971.1	transdecoder	exon	1	1042	.	+	.	ID=LSTA.10971.1.p1.exon1;Parent=LSTA.10971.1.p1
LSTA.10971.1	transdecoder	CDS	344	1042	.	+	0	ID=cds.LSTA.10971.1.p1;Parent=LSTA.10971.1.p1
LSTA.10972.1	transdecoder	gene	1	6295	.	+	.	ID=GENE.LSTA.10972.1~~LSTA.10972.1.p1;Name=ORF%20type%3Acomplete%20len%3A565%20%28%2B%29%2Cscore%3D116.54%2Clcl%7CNW_013194040.1_prot_XP_013068446.1_7016%7C94.504%7C0.0%2CKelch_1%7CPF01344.25%7C2.3e-07%2CKelch_1%7CPF01344.25%7C6.9e-09%2CKelch_1%7CPF01344.25%7C3.8e-12%2CKelch_1%7CPF01344.25%7C1.8e-12%2CKelch_1%7CPF01344.25%7C1e-08%2CKelch_1%7CPF01344.25%7C1.2e-13%2CKelch_1%7CPF01344.25%7C5.6e%2B03%2CKelch_6%7CPF13964.6%7C0.0035%2CKelch_6%7CPF13964.6%7C0.0071%2CKelch_6%7CPF13964.6%7C1.4e-07%2CKelch_6%7CPF13964.6%7C4.7e-08%2CKelch_6%7CPF13964.6%7C1.5e-09%2CKelch_6%7CPF13964.6%7C1.2e-05%2CBACK%7CPF07707.15%7C1.4e%2B03%2CBACK%7CPF07707.15%7C7.8e-31%2CBTB%7CPF00651.31%7C3.8e-27%2CKelch_2%7CPF07646.15%7C1.5e%2B02%2CKelch_2%7CPF07646.15%7C8.4%2CKelch_2%7CPF07646.15%7C0.028%2CKelch_2%7CPF07646.15%7C1.6e-05%2CKelch_2%7CPF07646.15%7C0.083%2CKelch_2%7CPF07646.15%7C0.018%2CKelch_4%7CPF13418.6%7C1.6%2CKelch_4%7CPF13418.6%7C1.2e%2B02%2CKelch_4%7CPF13418.6%7C0.12%2CKelch_4%7CPF13418.6%7C0.26%2CKelch_4%7CPF13418.6%7C0.0036%2CKelch_4%7CPF13418.6%7C0.039%2CKelch_3%7CPF13415.6%7C1e%2B03%2CKelch_3%7CPF13415.6%7C0.23%2CKelch_3%7CPF13415.6%7C0.42%2CKelch_3%7CPF13415.6%7C8.8%2CKelch_3%7CPF13415.6%7C0.014%2CKelch_3%7CPF13415.6%7C0.0023%2CKelch_5%7CPF13854.6%7C16%2CKelch_5%7CPF13854.6%7C4.1%2CKelch_5%7CPF13854.6%7C0.016%2CKelch_5%7CPF13854.6%7C3.6%2CKelch_5%7CPF13854.6%7C0.44%2CPQQ_3%7CPF13570.6%7C3e%2B02%2CPQQ_3%7CPF13570.6%7C49%2CPQQ_3%7CPF13570.6%7C25%2CPQQ_3%7CPF13570.6%7C6.8e%2B03%2CPQQ_3%7CPF13570.6%7C2.4%2CHARP%7CPF07443.13%7C1.3e%2B03%2CHARP%7CPF07443.13%7C18%2CHARP%7CPF07443.13%7C1.2e%2B02%2CHARP%7CPF07443.13%7C4e%2B03
LSTA.10972.1	transdecoder	mRNA	1	6295	.	+	.	ID=LSTA.10972.1.p1;Parent=GENE.LSTA.10972.1~~LSTA.10972.1.p1;Name=ORF%20type%3Acomplete%20len%3A565%20%28%2B%29%2Cscore%3D116.54%2Clcl%7CNW_013194040.1_prot_XP_013068446.1_7016%7C94.504%7C0.0%2CKelch_1%7CPF01344.25%7C2.3e-07%2CKelch_1%7CPF01344.25%7C6.9e-09%2CKelch_1%7CPF01344.25%7C3.8e-12%2CKelch_1%7CPF01344.25%7C1.8e-12%2CKelch_1%7CPF01344.25%7C1e-08%2CKelch_1%7CPF01344.25%7C1.2e-13%2CKelch_1%7CPF01344.25%7C5.6e%2B03%2CKelch_6%7CPF13964.6%7C0.0035%2CKelch_6%7CPF13964.6%7C0.0071%2CKelch_6%7CPF13964.6%7C1.4e-07%2CKelch_6%7CPF13964.6%7C4.7e-08%2CKelch_6%7CPF13964.6%7C1.5e-09%2CKelch_6%7CPF13964.6%7C1.2e-05%2CBACK%7CPF07707.15%7C1.4e%2B03%2CBACK%7CPF07707.15%7C7.8e-31%2CBTB%7CPF00651.31%7C3.8e-27%2CKelch_2%7CPF07646.15%7C1.5e%2B02%2CKelch_2%7CPF07646.15%7C8.4%2CKelch_2%7CPF07646.15%7C0.028%2CKelch_2%7CPF07646.15%7C1.6e-05%2CKelch_2%7CPF07646.15%7C0.083%2CKelch_2%7CPF07646.15%7C0.018%2CKelch_4%7CPF13418.6%7C1.6%2CKelch_4%7CPF13418.6%7C1.2e%2B02%2CKelch_4%7CPF13418.6%7C0.12%2CKelch_4%7CPF13418.6%7C0.26%2CKelch_4%7CPF13418.6%7C0.0036%2CKelch_4%7CPF13418.6%7C0.039%2CKelch_3%7CPF13415.6%7C1e%2B03%2CKelch_3%7CPF13415.6%7C0.23%2CKelch_3%7CPF13415.6%7C0.42%2CKelch_3%7CPF13415.6%7C8.8%2CKelch_3%7CPF13415.6%7C0.014%2CKelch_3%7CPF13415.6%7C0.0023%2CKelch_5%7CPF13854.6%7C16%2CKelch_5%7CPF13854.6%7C4.1%2CKelch_5%7CPF13854.6%7C0.016%2CKelch_5%7CPF13854.6%7C3.6%2CKelch_5%7CPF13854.6%7C0.44%2CPQQ_3%7CPF13570.6%7C3e%2B02%2CPQQ_3%7CPF13570.6%7C49%2CPQQ_3%7CPF13570.6%7C25%2CPQQ_3%7CPF13570.6%7C6.8e%2B03%2CPQQ_3%7CPF13570.6%7C2.4%2CHARP%7CPF07443.13%7C1.3e%2B03%2CHARP%7CPF07443.13%7C18%2CHARP%7CPF07443.13%7C1.2e%2B02%2CHARP%7CPF07443.13%7C4e%2B03
LSTA.10972.1	transdecoder	five_prime_UTR	1	150	.	+	.	ID=LSTA.10972.1.p1.utr5p1;Parent=LSTA.10972.1.p1
LSTA.10972.1	transdecoder	exon	1	6295	.	+	.	ID=LSTA.10972.1.p1.exon1;Parent=LSTA.10972.1.p1
LSTA.10972.1	transdecoder	CDS	151	1845	.	+	0	ID=cds.LSTA.10972.1.p1;Parent=LSTA.10972.1.p1
LSTA.10972.1	transdecoder	three_prime_UTR	1846	6295	.	+	.	ID=LSTA.10972.1.p1.utr3p1;Parent=LSTA.10972.1.p1
LSTA.10972.2	transdecoder	gene	1	5863	.	+	.	ID=GENE.LSTA.10972.2~~LSTA.10972.2.p1;Name=ORF%20type%3Acomplete%20len%3A572%20%28%2B%29%2Cscore%3D117.28%2Clcl%7CNW_013194040.1_prot_XP_013068446.1_7016%7C94.046%7C0.0%2CKelch_1%7CPF01344.25%7C2.3e-07%2CKelch_1%7CPF01344.25%7C7e-09%2CKelch_1%7CPF01344.25%7C3.9e-12%2CKelch_1%7CPF01344.25%7C1.8e-12%2CKelch_1%7CPF01344.25%7C1e-08%2CKelch_1%7CPF01344.25%7C1.2e-13%2CKelch_1%7CPF01344.25%7C5.6e%2B03%2CKelch_6%7CPF13964.6%7C0.0035%2CKelch_6%7CPF13964.6%7C0.0072%2CKelch_6%7CPF13964.6%7C1.4e-07%2CKelch_6%7CPF13964.6%7C4.8e-08%2CKelch_6%7CPF13964.6%7C1.5e-09%2CKelch_6%7CPF13964.6%7C1.2e-05%2CBACK%7CPF07707.15%7C1.4e%2B03%2CBACK%7CPF07707.15%7C7.9e-31%2CBTB%7CPF00651.31%7C3.9e-27%2CKelch_2%7CPF07646.15%7C1.5e%2B02%2CKelch_2%7CPF07646.15%7C8.6%2CKelch_2%7CPF07646.15%7C0.029%2CKelch_2%7CPF07646.15%7C1.6e-05%2CKelch_2%7CPF07646.15%7C0.084%2CKelch_2%7CPF07646.15%7C0.018%2CKelch_4%7CPF13418.6%7C1.6%2CKelch_4%7CPF13418.6%7C1.2e%2B02%2CKelch_4%7CPF13418.6%7C0.12%2CKelch_4%7CPF13418.6%7C0.26%2CKelch_4%7CPF13418.6%7C0.0036%2CKelch_4%7CPF13418.6%7C0.04%2CKelch_3%7CPF13415.6%7C1e%2B03%2CKelch_3%7CPF13415.6%7C0.24%2CKelch_3%7CPF13415.6%7C0.43%2CKelch_3%7CPF13415.6%7C8.9%2CKelch_3%7CPF13415.6%7C0.014%2CKelch_3%7CPF13415.6%7C0.0023%2CKelch_5%7CPF13854.6%7C16%2CKelch_5%7CPF13854.6%7C4.1%2CKelch_5%7CPF13854.6%7C0.016%2CKelch_5%7CPF13854.6%7C3.6%2CKelch_5%7CPF13854.6%7C0.45%2CPQQ_3%7CPF13570.6%7C3e%2B02%2CPQQ_3%7CPF13570.6%7C50%2CPQQ_3%7CPF13570.6%7C25%2CPQQ_3%7CPF13570.6%7C6.8e%2B03%2CPQQ_3%7CPF13570.6%7C2.4%2CHARP%7CPF07443.13%7C1.3e%2B03%2CHARP%7CPF07443.13%7C18%2CHARP%7CPF07443.13%7C1.2e%2B02%2CHARP%7CPF07443.13%7C4.1e%2B03
LSTA.10972.2	transdecoder	mRNA	1	5863	.	+	.	ID=LSTA.10972.2.p1;Parent=GENE.LSTA.10972.2~~LSTA.10972.2.p1;Name=ORF%20type%3Acomplete%20len%3A572%20%28%2B%29%2Cscore%3D117.28%2Clcl%7CNW_013194040.1_prot_XP_013068446.1_7016%7C94.046%7C0.0%2CKelch_1%7CPF01344.25%7C2.3e-07%2CKelch_1%7CPF01344.25%7C7e-09%2CKelch_1%7CPF01344.25%7C3.9e-12%2CKelch_1%7CPF01344.25%7C1.8e-12%2CKelch_1%7CPF01344.25%7C1e-08%2CKelch_1%7CPF01344.25%7C1.2e-13%2CKelch_1%7CPF01344.25%7C5.6e%2B03%2CKelch_6%7CPF13964.6%7C0.0035%2CKelch_6%7CPF13964.6%7C0.0072%2CKelch_6%7CPF13964.6%7C1.4e-07%2CKelch_6%7CPF13964.6%7C4.8e-08%2CKelch_6%7CPF13964.6%7C1.5e-09%2CKelch_6%7CPF13964.6%7C1.2e-05%2CBACK%7CPF07707.15%7C1.4e%2B03%2CBACK%7CPF07707.15%7C7.9e-31%2CBTB%7CPF00651.31%7C3.9e-27%2CKelch_2%7CPF07646.15%7C1.5e%2B02%2CKelch_2%7CPF07646.15%7C8.6%2CKelch_2%7CPF07646.15%7C0.029%2CKelch_2%7CPF07646.15%7C1.6e-05%2CKelch_2%7CPF07646.15%7C0.084%2CKelch_2%7CPF07646.15%7C0.018%2CKelch_4%7CPF13418.6%7C1.6%2CKelch_4%7CPF13418.6%7C1.2e%2B02%2CKelch_4%7CPF13418.6%7C0.12%2CKelch_4%7CPF13418.6%7C0.26%2CKelch_4%7CPF13418.6%7C0.0036%2CKelch_4%7CPF13418.6%7C0.04%2CKelch_3%7CPF13415.6%7C1e%2B03%2CKelch_3%7CPF13415.6%7C0.24%2CKelch_3%7CPF13415.6%7C0.43%2CKelch_3%7CPF13415.6%7C8.9%2CKelch_3%7CPF13415.6%7C0.014%2CKelch_3%7CPF13415.6%7C0.0023%2CKelch_5%7CPF13854.6%7C16%2CKelch_5%7CPF13854.6%7C4.1%2CKelch_5%7CPF13854.6%7C0.016%2CKelch_5%7CPF13854.6%7C3.6%2CKelch_5%7CPF13854.6%7C0.45%2CPQQ_3%7CPF13570.6%7C3e%2B02%2CPQQ_3%7CPF13570.6%7C50%2CPQQ_3%7CPF13570.6%7C25%2CPQQ_3%7CPF13570.6%7C6.8e%2B03%2CPQQ_3%7CPF13570.6%7C2.4%2CHARP%7CPF07443.13%7C1.3e%2B03%2CHARP%7CPF07443.13%7C18%2CHARP%7CPF07443.13%7C1.2e%2B02%2CHARP%7CPF07443.13%7C4.1e%2B03
LSTA.10972.2	transdecoder	five_prime_UTR	1	67	.	+	.	ID=LSTA.10972.2.p1.utr5p1;Parent=LSTA.10972.2.p1
LSTA.10972.2	transdecoder	exon	1	5863	.	+	.	ID=LSTA.10972.2.p1.exon1;Parent=LSTA.10972.2.p1
LSTA.10972.2	transdecoder	CDS	68	1783	.	+	0	ID=cds.LSTA.10972.2.p1;Parent=LSTA.10972.2.p1
LSTA.10972.2	transdecoder	three_prime_UTR	1784	5863	.	+	.	ID=LSTA.10972.2.p1.utr3p1;Parent=LSTA.10972.2.p1
LSTA.10972.3	transdecoder	gene	1	6621	.	-	.	ID=GENE.LSTA.10972.3~~LSTA.10972.3.p2;Name=ORF%20type%3A5prime_partial%20len%3A173%20%28-%29%2Cscore%3D36.61%2Clcl%7CNW_013194040.1_prot_XP_013068445.1_7020%7C82.635%7C3.49e-101%2CParA%7CPF10609.9%7C1e-51
LSTA.10972.3	transdecoder	mRNA	1	6621	.	-	.	ID=LSTA.10972.3.p2;Parent=GENE.LSTA.10972.3~~LSTA.10972.3.p2;Name=ORF%20type%3A5prime_partial%20len%3A173%20%28-%29%2Cscore%3D36.61%2Clcl%7CNW_013194040.1_prot_XP_013068445.1_7020%7C82.635%7C3.49e-101%2CParA%7CPF10609.9%7C1e-51
LSTA.10972.3	transdecoder	exon	1	6621	.	-	.	ID=LSTA.10972.3.p2.exon1;Parent=LSTA.10972.3.p2
LSTA.10972.3	transdecoder	CDS	6103	6621	.	-	0	ID=cds.LSTA.10972.3.p2;Parent=LSTA.10972.3.p2
LSTA.10972.3	transdecoder	three_prime_UTR	1	6102	.	-	.	ID=LSTA.10972.3.p2.utr3p1;Parent=LSTA.10972.3.p2
LSTA.10972.3	transdecoder	gene	1	6621	.	+	.	ID=GENE.LSTA.10972.3~~LSTA.10972.3.p1;Name=ORF%20type%3Acomplete%20len%3A572%20%28%2B%29%2Cscore%3D117.28%2Clcl%7CNW_013194040.1_prot_XP_013068446.1_7016%7C94.046%7C0.0%2CKelch_1%7CPF01344.25%7C2.3e-07%2CKelch_1%7CPF01344.25%7C7e-09%2CKelch_1%7CPF01344.25%7C3.9e-12%2CKelch_1%7CPF01344.25%7C1.8e-12%2CKelch_1%7CPF01344.25%7C1e-08%2CKelch_1%7CPF01344.25%7C1.2e-13%2CKelch_1%7CPF01344.25%7C5.6e%2B03%2CKelch_6%7CPF13964.6%7C0.0035%2CKelch_6%7CPF13964.6%7C0.0072%2CKelch_6%7CPF13964.6%7C1.4e-07%2CKelch_6%7CPF13964.6%7C4.8e-08%2CKelch_6%7CPF13964.6%7C1.5e-09%2CKelch_6%7CPF13964.6%7C1.2e-05%2CBACK%7CPF07707.15%7C1.4e%2B03%2CBACK%7CPF07707.15%7C7.9e-31%2CBTB%7CPF00651.31%7C3.9e-27%2CKelch_2%7CPF07646.15%7C1.5e%2B02%2CKelch_2%7CPF07646.15%7C8.6%2CKelch_2%7CPF07646.15%7C0.029%2CKelch_2%7CPF07646.15%7C1.6e-05%2CKelch_2%7CPF07646.15%7C0.084%2CKelch_2%7CPF07646.15%7C0.018%2CKelch_4%7CPF13418.6%7C1.6%2CKelch_4%7CPF13418.6%7C1.2e%2B02%2CKelch_4%7CPF13418.6%7C0.12%2CKelch_4%7CPF13418.6%7C0.26%2CKelch_4%7CPF13418.6%7C0.0036%2CKelch_4%7CPF13418.6%7C0.04%2CKelch_3%7CPF13415.6%7C1e%2B03%2CKelch_3%7CPF13415.6%7C0.24%2CKelch_3%7CPF13415.6%7C0.43%2CKelch_3%7CPF13415.6%7C8.9%2CKelch_3%7CPF13415.6%7C0.014%2CKelch_3%7CPF13415.6%7C0.0023%2CKelch_5%7CPF13854.6%7C16%2CKelch_5%7CPF13854.6%7C4.1%2CKelch_5%7CPF13854.6%7C0.016%2CKelch_5%7CPF13854.6%7C3.6%2CKelch_5%7CPF13854.6%7C0.45%2CPQQ_3%7CPF13570.6%7C3e%2B02%2CPQQ_3%7CPF13570.6%7C50%2CPQQ_3%7CPF13570.6%7C25%2CPQQ_3%7CPF13570.6%7C6.8e%2B03%2CPQQ_3%7CPF13570.6%7C2.4%2CHARP%7CPF07443.13%7C1.3e%2B03%2CHARP%7CPF07443.13%7C18%2CHARP%7CPF07443.13%7C1.2e%2B02%2CHARP%7CPF07443.13%7C4.1e%2B03
LSTA.10972.3	transdecoder	mRNA	1	6621	.	+	.	ID=LSTA.10972.3.p1;Parent=GENE.LSTA.10972.3~~LSTA.10972.3.p1;Name=ORF%20type%3Acomplete%20len%3A572%20%28%2B%29%2Cscore%3D117.28%2Clcl%7CNW_013194040.1_prot_XP_013068446.1_7016%7C94.046%7C0.0%2CKelch_1%7CPF01344.25%7C2.3e-07%2CKelch_1%7CPF01344.25%7C7e-09%2CKelch_1%7CPF01344.25%7C3.9e-12%2CKelch_1%7CPF01344.25%7C1.8e-12%2CKelch_1%7CPF01344.25%7C1e-08%2CKelch_1%7CPF01344.25%7C1.2e-13%2CKelch_1%7CPF01344.25%7C5.6e%2B03%2CKelch_6%7CPF13964.6%7C0.0035%2CKelch_6%7CPF13964.6%7C0.0072%2CKelch_6%7CPF13964.6%7C1.4e-07%2CKelch_6%7CPF13964.6%7C4.8e-08%2CKelch_6%7CPF13964.6%7C1.5e-09%2CKelch_6%7CPF13964.6%7C1.2e-05%2CBACK%7CPF07707.15%7C1.4e%2B03%2CBACK%7CPF07707.15%7C7.9e-31%2CBTB%7CPF00651.31%7C3.9e-27%2CKelch_2%7CPF07646.15%7C1.5e%2B02%2CKelch_2%7CPF07646.15%7C8.6%2CKelch_2%7CPF07646.15%7C0.029%2CKelch_2%7CPF07646.15%7C1.6e-05%2CKelch_2%7CPF07646.15%7C0.084%2CKelch_2%7CPF07646.15%7C0.018%2CKelch_4%7CPF13418.6%7C1.6%2CKelch_4%7CPF13418.6%7C1.2e%2B02%2CKelch_4%7CPF13418.6%7C0.12%2CKelch_4%7CPF13418.6%7C0.26%2CKelch_4%7CPF13418.6%7C0.0036%2CKelch_4%7CPF13418.6%7C0.04%2CKelch_3%7CPF13415.6%7C1e%2B03%2CKelch_3%7CPF13415.6%7C0.24%2CKelch_3%7CPF13415.6%7C0.43%2CKelch_3%7CPF13415.6%7C8.9%2CKelch_3%7CPF13415.6%7C0.014%2CKelch_3%7CPF13415.6%7C0.0023%2CKelch_5%7CPF13854.6%7C16%2CKelch_5%7CPF13854.6%7C4.1%2CKelch_5%7CPF13854.6%7C0.016%2CKelch_5%7CPF13854.6%7C3.6%2CKelch_5%7CPF13854.6%7C0.45%2CPQQ_3%7CPF13570.6%7C3e%2B02%2CPQQ_3%7CPF13570.6%7C50%2CPQQ_3%7CPF13570.6%7C25%2CPQQ_3%7CPF13570.6%7C6.8e%2B03%2CPQQ_3%7CPF13570.6%7C2.4%2CHARP%7CPF07443.13%7C1.3e%2B03%2CHARP%7CPF07443.13%7C18%2CHARP%7CPF07443.13%7C1.2e%2B02%2CHARP%7CPF07443.13%7C4.1e%2B03
LSTA.10972.3	transdecoder	five_prime_UTR	1	58	.	+	.	ID=LSTA.10972.3.p1.utr5p1;Parent=LSTA.10972.3.p1
LSTA.10972.3	transdecoder	exon	1	6621	.	+	.	ID=LSTA.10972.3.p1.exon1;Parent=LSTA.10972.3.p1
LSTA.10972.3	transdecoder	CDS	59	1774	.	+	0	ID=cds.LSTA.10972.3.p1;Parent=LSTA.10972.3.p1
LSTA.10972.3	transdecoder	three_prime_UTR	1775	6621	.	+	.	ID=LSTA.10972.3.p1.utr3p1;Parent=LSTA.10972.3.p1
LSTA.10973.1	transdecoder	gene	1	5664	.	+	.	ID=GENE.LSTA.10973.1~~LSTA.10973.1.p1;Name=ORF%20type%3Acomplete%20len%3A331%20%28%2B%29%2Cscore%3D75.22%2Clcl%7CNW_013194040.1_prot_XP_013068445.1_7020%7C84.615%7C0.0%2CParA%7CPF10609.9%7C1.3e-95%2CCbiA%7CPF01656.23%7C1.9e-10%2CAAA_31%7CPF13614.6%7C2e-05%2CMipZ%7CPF09140.11%7C3.3e-05%2CArsA_ATPase%7CPF02374.15%7C0.00016%2CArsA_ATPase%7CPF02374.15%7C3.2e%2B02%2CFer4_NifH%7CPF00142.18%7C4.4e%2B03%2CFer4_NifH%7CPF00142.18%7C0.03%2CFer4_NifH%7CPF00142.18%7C10%2CAAA_25%7CPF13481.6%7C0.00026%2CRsgA_GTPase%7CPF03193.16%7C0.0037%2CNB-ARC%7CPF00931.22%7C0.0034%2CCBP_BcsQ%7CPF06564.12%7C0.02%2CTsaE%7CPF02367.17%7C0.013%2CAAA_16%7CPF13191.6%7C0.025%2CNACHT%7CPF05729.12%7C0.032%2CDnaB_C%7CPF03796.15%7C0.036%2CMeaB%7CPF03308.16%7C0.051%2CMeaB%7CPF03308.16%7C6.5e%2B03%2CDAP3%7CPF10236.9%7C0.067%2CRNA_helicase%7CPF00910.22%7C0.077%2CSRP54%7CPF00448.22%7C0.22%2CSRP54%7CPF00448.22%7C9.4e%2B02%2CCLP1_P%7CPF16575.5%7C0.1%2CAAA_5%7CPF07728.14%7C0.12%2CRad17%7CPF03215.15%7C0.14%2CAAA_18%7CPF13238.6%7C0.27%2CT2SSE%7CPF00437.20%7C0.22%2CAAA_30%7CPF13604.6%7C0.22%2CIstB_IS21%7CPF01695.17%7C0.48
LSTA.10973.1	transdecoder	mRNA	1	5664	.	+	.	ID=LSTA.10973.1.p1;Parent=GENE.LSTA.10973.1~~LSTA.10973.1.p1;Name=ORF%20type%3Acomplete%20len%3A331%20%28%2B%29%2Cscore%3D75.22%2Clcl%7CNW_013194040.1_prot_XP_013068445.1_7020%7C84.615%7C0.0%2CParA%7CPF10609.9%7C1.3e-95%2CCbiA%7CPF01656.23%7C1.9e-10%2CAAA_31%7CPF13614.6%7C2e-05%2CMipZ%7CPF09140.11%7C3.3e-05%2CArsA_ATPase%7CPF02374.15%7C0.00016%2CArsA_ATPase%7CPF02374.15%7C3.2e%2B02%2CFer4_NifH%7CPF00142.18%7C4.4e%2B03%2CFer4_NifH%7CPF00142.18%7C0.03%2CFer4_NifH%7CPF00142.18%7C10%2CAAA_25%7CPF13481.6%7C0.00026%2CRsgA_GTPase%7CPF03193.16%7C0.0037%2CNB-ARC%7CPF00931.22%7C0.0034%2CCBP_BcsQ%7CPF06564.12%7C0.02%2CTsaE%7CPF02367.17%7C0.013%2CAAA_16%7CPF13191.6%7C0.025%2CNACHT%7CPF05729.12%7C0.032%2CDnaB_C%7CPF03796.15%7C0.036%2CMeaB%7CPF03308.16%7C0.051%2CMeaB%7CPF03308.16%7C6.5e%2B03%2CDAP3%7CPF10236.9%7C0.067%2CRNA_helicase%7CPF00910.22%7C0.077%2CSRP54%7CPF00448.22%7C0.22%2CSRP54%7CPF00448.22%7C9.4e%2B02%2CCLP1_P%7CPF16575.5%7C0.1%2CAAA_5%7CPF07728.14%7C0.12%2CRad17%7CPF03215.15%7C0.14%2CAAA_18%7CPF13238.6%7C0.27%2CT2SSE%7CPF00437.20%7C0.22%2CAAA_30%7CPF13604.6%7C0.22%2CIstB_IS21%7CPF01695.17%7C0.48
LSTA.10973.1	transdecoder	five_prime_UTR	1	121	.	+	.	ID=LSTA.10973.1.p1.utr5p1;Parent=LSTA.10973.1.p1
LSTA.10973.1	transdecoder	exon	1	5664	.	+	.	ID=LSTA.10973.1.p1.exon1;Parent=LSTA.10973.1.p1
LSTA.10973.1	transdecoder	CDS	122	1114	.	+	0	ID=cds.LSTA.10973.1.p1;Parent=LSTA.10973.1.p1
LSTA.10973.1	transdecoder	three_prime_UTR	1115	5664	.	+	.	ID=LSTA.10973.1.p1.utr3p1;Parent=LSTA.10973.1.p1
LSTA.10973.2	transdecoder	gene	1	5602	.	+	.	ID=GENE.LSTA.10973.2~~LSTA.10973.2.p1;Name=ORF%20type%3Acomplete%20len%3A331%20%28%2B%29%2Cscore%3D75.22%2Clcl%7CNW_013194040.1_prot_XP_013068445.1_7020%7C84.615%7C0.0%2CParA%7CPF10609.9%7C1.3e-95%2CCbiA%7CPF01656.23%7C1.9e-10%2CAAA_31%7CPF13614.6%7C2e-05%2CMipZ%7CPF09140.11%7C3.3e-05%2CArsA_ATPase%7CPF02374.15%7C0.00016%2CArsA_ATPase%7CPF02374.15%7C3.2e%2B02%2CFer4_NifH%7CPF00142.18%7C4.4e%2B03%2CFer4_NifH%7CPF00142.18%7C0.03%2CFer4_NifH%7CPF00142.18%7C10%2CAAA_25%7CPF13481.6%7C0.00026%2CRsgA_GTPase%7CPF03193.16%7C0.0037%2CNB-ARC%7CPF00931.22%7C0.0034%2CCBP_BcsQ%7CPF06564.12%7C0.02%2CTsaE%7CPF02367.17%7C0.013%2CAAA_16%7CPF13191.6%7C0.025%2CNACHT%7CPF05729.12%7C0.032%2CDnaB_C%7CPF03796.15%7C0.036%2CMeaB%7CPF03308.16%7C0.051%2CMeaB%7CPF03308.16%7C6.5e%2B03%2CDAP3%7CPF10236.9%7C0.067%2CRNA_helicase%7CPF00910.22%7C0.077%2CSRP54%7CPF00448.22%7C0.22%2CSRP54%7CPF00448.22%7C9.4e%2B02%2CCLP1_P%7CPF16575.5%7C0.1%2CAAA_5%7CPF07728.14%7C0.12%2CRad17%7CPF03215.15%7C0.14%2CAAA_18%7CPF13238.6%7C0.27%2CT2SSE%7CPF00437.20%7C0.22%2CAAA_30%7CPF13604.6%7C0.22%2CIstB_IS21%7CPF01695.17%7C0.48
LSTA.10973.2	transdecoder	mRNA	1	5602	.	+	.	ID=LSTA.10973.2.p1;Parent=GENE.LSTA.10973.2~~LSTA.10973.2.p1;Name=ORF%20type%3Acomplete%20len%3A331%20%28%2B%29%2Cscore%3D75.22%2Clcl%7CNW_013194040.1_prot_XP_013068445.1_7020%7C84.615%7C0.0%2CParA%7CPF10609.9%7C1.3e-95%2CCbiA%7CPF01656.23%7C1.9e-10%2CAAA_31%7CPF13614.6%7C2e-05%2CMipZ%7CPF09140.11%7C3.3e-05%2CArsA_ATPase%7CPF02374.15%7C0.00016%2CArsA_ATPase%7CPF02374.15%7C3.2e%2B02%2CFer4_NifH%7CPF00142.18%7C4.4e%2B03%2CFer4_NifH%7CPF00142.18%7C0.03%2CFer4_NifH%7CPF00142.18%7C10%2CAAA_25%7CPF13481.6%7C0.00026%2CRsgA_GTPase%7CPF03193.16%7C0.0037%2CNB-ARC%7CPF00931.22%7C0.0034%2CCBP_BcsQ%7CPF06564.12%7C0.02%2CTsaE%7CPF02367.17%7C0.013%2CAAA_16%7CPF13191.6%7C0.025%2CNACHT%7CPF05729.12%7C0.032%2CDnaB_C%7CPF03796.15%7C0.036%2CMeaB%7CPF03308.16%7C0.051%2CMeaB%7CPF03308.16%7C6.5e%2B03%2CDAP3%7CPF10236.9%7C0.067%2CRNA_helicase%7CPF00910.22%7C0.077%2CSRP54%7CPF00448.22%7C0.22%2CSRP54%7CPF00448.22%7C9.4e%2B02%2CCLP1_P%7CPF16575.5%7C0.1%2CAAA_5%7CPF07728.14%7C0.12%2CRad17%7CPF03215.15%7C0.14%2CAAA_18%7CPF13238.6%7C0.27%2CT2SSE%7CPF00437.20%7C0.22%2CAAA_30%7CPF13604.6%7C0.22%2CIstB_IS21%7CPF01695.17%7C0.48
LSTA.10973.2	transdecoder	five_prime_UTR	1	121	.	+	.	ID=LSTA.10973.2.p1.utr5p1;Parent=LSTA.10973.2.p1
LSTA.10973.2	transdecoder	exon	1	5602	.	+	.	ID=LSTA.10973.2.p1.exon1;Parent=LSTA.10973.2.p1
LSTA.10973.2	transdecoder	CDS	122	1114	.	+	0	ID=cds.LSTA.10973.2.p1;Parent=LSTA.10973.2.p1
LSTA.10973.2	transdecoder	three_prime_UTR	1115	5602	.	+	.	ID=LSTA.10973.2.p1.utr3p1;Parent=LSTA.10973.2.p1
LSTA.10973.3	transdecoder	gene	1	5787	.	+	.	ID=GENE.LSTA.10973.3~~LSTA.10973.3.p1;Name=ORF%20type%3Acomplete%20len%3A331%20%28%2B%29%2Cscore%3D75.22%2Clcl%7CNW_013194040.1_prot_XP_013068445.1_7020%7C84.615%7C0.0%2CParA%7CPF10609.9%7C1.3e-95%2CCbiA%7CPF01656.23%7C1.9e-10%2CAAA_31%7CPF13614.6%7C2e-05%2CMipZ%7CPF09140.11%7C3.3e-05%2CArsA_ATPase%7CPF02374.15%7C0.00016%2CArsA_ATPase%7CPF02374.15%7C3.2e%2B02%2CFer4_NifH%7CPF00142.18%7C4.4e%2B03%2CFer4_NifH%7CPF00142.18%7C0.03%2CFer4_NifH%7CPF00142.18%7C10%2CAAA_25%7CPF13481.6%7C0.00026%2CRsgA_GTPase%7CPF03193.16%7C0.0037%2CNB-ARC%7CPF00931.22%7C0.0034%2CCBP_BcsQ%7CPF06564.12%7C0.02%2CTsaE%7CPF02367.17%7C0.013%2CAAA_16%7CPF13191.6%7C0.025%2CNACHT%7CPF05729.12%7C0.032%2CDnaB_C%7CPF03796.15%7C0.036%2CMeaB%7CPF03308.16%7C0.051%2CMeaB%7CPF03308.16%7C6.5e%2B03%2CDAP3%7CPF10236.9%7C0.067%2CRNA_helicase%7CPF00910.22%7C0.077%2CSRP54%7CPF00448.22%7C0.22%2CSRP54%7CPF00448.22%7C9.4e%2B02%2CCLP1_P%7CPF16575.5%7C0.1%2CAAA_5%7CPF07728.14%7C0.12%2CRad17%7CPF03215.15%7C0.14%2CAAA_18%7CPF13238.6%7C0.27%2CT2SSE%7CPF00437.20%7C0.22%2CAAA_30%7CPF13604.6%7C0.22%2CIstB_IS21%7CPF01695.17%7C0.48
LSTA.10973.3	transdecoder	mRNA	1	5787	.	+	.	ID=LSTA.10973.3.p1;Parent=GENE.LSTA.10973.3~~LSTA.10973.3.p1;Name=ORF%20type%3Acomplete%20len%3A331%20%28%2B%29%2Cscore%3D75.22%2Clcl%7CNW_013194040.1_prot_XP_013068445.1_7020%7C84.615%7C0.0%2CParA%7CPF10609.9%7C1.3e-95%2CCbiA%7CPF01656.23%7C1.9e-10%2CAAA_31%7CPF13614.6%7C2e-05%2CMipZ%7CPF09140.11%7C3.3e-05%2CArsA_ATPase%7CPF02374.15%7C0.00016%2CArsA_ATPase%7CPF02374.15%7C3.2e%2B02%2CFer4_NifH%7CPF00142.18%7C4.4e%2B03%2CFer4_NifH%7CPF00142.18%7C0.03%2CFer4_NifH%7CPF00142.18%7C10%2CAAA_25%7CPF13481.6%7C0.00026%2CRsgA_GTPase%7CPF03193.16%7C0.0037%2CNB-ARC%7CPF00931.22%7C0.0034%2CCBP_BcsQ%7CPF06564.12%7C0.02%2CTsaE%7CPF02367.17%7C0.013%2CAAA_16%7CPF13191.6%7C0.025%2CNACHT%7CPF05729.12%7C0.032%2CDnaB_C%7CPF03796.15%7C0.036%2CMeaB%7CPF03308.16%7C0.051%2CMeaB%7CPF03308.16%7C6.5e%2B03%2CDAP3%7CPF10236.9%7C0.067%2CRNA_helicase%7CPF00910.22%7C0.077%2CSRP54%7CPF00448.22%7C0.22%2CSRP54%7CPF00448.22%7C9.4e%2B02%2CCLP1_P%7CPF16575.5%7C0.1%2CAAA_5%7CPF07728.14%7C0.12%2CRad17%7CPF03215.15%7C0.14%2CAAA_18%7CPF13238.6%7C0.27%2CT2SSE%7CPF00437.20%7C0.22%2CAAA_30%7CPF13604.6%7C0.22%2CIstB_IS21%7CPF01695.17%7C0.48
LSTA.10973.3	transdecoder	five_prime_UTR	1	258	.	+	.	ID=LSTA.10973.3.p1.utr5p1;Parent=LSTA.10973.3.p1
LSTA.10973.3	transdecoder	exon	1	5787	.	+	.	ID=LSTA.10973.3.p1.exon1;Parent=LSTA.10973.3.p1
LSTA.10973.3	transdecoder	CDS	259	1251	.	+	0	ID=cds.LSTA.10973.3.p1;Parent=LSTA.10973.3.p1
LSTA.10973.3	transdecoder	three_prime_UTR	1252	5787	.	+	.	ID=LSTA.10973.3.p1.utr3p1;Parent=LSTA.10973.3.p1
LSTA.10973.4	transdecoder	gene	1	2636	.	+	.	ID=GENE.LSTA.10973.4~~LSTA.10973.4.p1;Name=ORF%20type%3Acomplete%20len%3A331%20%28%2B%29%2Cscore%3D75.22%2Clcl%7CNW_013194040.1_prot_XP_013068445.1_7020%7C84.615%7C0.0%2CParA%7CPF10609.9%7C1.3e-95%2CCbiA%7CPF01656.23%7C1.9e-10%2CAAA_31%7CPF13614.6%7C2e-05%2CMipZ%7CPF09140.11%7C3.3e-05%2CArsA_ATPase%7CPF02374.15%7C0.00016%2CArsA_ATPase%7CPF02374.15%7C3.2e%2B02%2CFer4_NifH%7CPF00142.18%7C4.4e%2B03%2CFer4_NifH%7CPF00142.18%7C0.03%2CFer4_NifH%7CPF00142.18%7C10%2CAAA_25%7CPF13481.6%7C0.00026%2CRsgA_GTPase%7CPF03193.16%7C0.0037%2CNB-ARC%7CPF00931.22%7C0.0034%2CCBP_BcsQ%7CPF06564.12%7C0.02%2CTsaE%7CPF02367.17%7C0.013%2CAAA_16%7CPF13191.6%7C0.025%2CNACHT%7CPF05729.12%7C0.032%2CDnaB_C%7CPF03796.15%7C0.036%2CMeaB%7CPF03308.16%7C0.051%2CMeaB%7CPF03308.16%7C6.5e%2B03%2CDAP3%7CPF10236.9%7C0.067%2CRNA_helicase%7CPF00910.22%7C0.077%2CSRP54%7CPF00448.22%7C0.22%2CSRP54%7CPF00448.22%7C9.4e%2B02%2CCLP1_P%7CPF16575.5%7C0.1%2CAAA_5%7CPF07728.14%7C0.12%2CRad17%7CPF03215.15%7C0.14%2CAAA_18%7CPF13238.6%7C0.27%2CT2SSE%7CPF00437.20%7C0.22%2CAAA_30%7CPF13604.6%7C0.22%2CIstB_IS21%7CPF01695.17%7C0.48
LSTA.10973.4	transdecoder	mRNA	1	2636	.	+	.	ID=LSTA.10973.4.p1;Parent=GENE.LSTA.10973.4~~LSTA.10973.4.p1;Name=ORF%20type%3Acomplete%20len%3A331%20%28%2B%29%2Cscore%3D75.22%2Clcl%7CNW_013194040.1_prot_XP_013068445.1_7020%7C84.615%7C0.0%2CParA%7CPF10609.9%7C1.3e-95%2CCbiA%7CPF01656.23%7C1.9e-10%2CAAA_31%7CPF13614.6%7C2e-05%2CMipZ%7CPF09140.11%7C3.3e-05%2CArsA_ATPase%7CPF02374.15%7C0.00016%2CArsA_ATPase%7CPF02374.15%7C3.2e%2B02%2CFer4_NifH%7CPF00142.18%7C4.4e%2B03%2CFer4_NifH%7CPF00142.18%7C0.03%2CFer4_NifH%7CPF00142.18%7C10%2CAAA_25%7CPF13481.6%7C0.00026%2CRsgA_GTPase%7CPF03193.16%7C0.0037%2CNB-ARC%7CPF00931.22%7C0.0034%2CCBP_BcsQ%7CPF06564.12%7C0.02%2CTsaE%7CPF02367.17%7C0.013%2CAAA_16%7CPF13191.6%7C0.025%2CNACHT%7CPF05729.12%7C0.032%2CDnaB_C%7CPF03796.15%7C0.036%2CMeaB%7CPF03308.16%7C0.051%2CMeaB%7CPF03308.16%7C6.5e%2B03%2CDAP3%7CPF10236.9%7C0.067%2CRNA_helicase%7CPF00910.22%7C0.077%2CSRP54%7CPF00448.22%7C0.22%2CSRP54%7CPF00448.22%7C9.4e%2B02%2CCLP1_P%7CPF16575.5%7C0.1%2CAAA_5%7CPF07728.14%7C0.12%2CRad17%7CPF03215.15%7C0.14%2CAAA_18%7CPF13238.6%7C0.27%2CT2SSE%7CPF00437.20%7C0.22%2CAAA_30%7CPF13604.6%7C0.22%2CIstB_IS21%7CPF01695.17%7C0.48
LSTA.10973.4	transdecoder	five_prime_UTR	1	121	.	+	.	ID=LSTA.10973.4.p1.utr5p1;Parent=LSTA.10973.4.p1
LSTA.10973.4	transdecoder	exon	1	2636	.	+	.	ID=LSTA.10973.4.p1.exon1;Parent=LSTA.10973.4.p1
LSTA.10973.4	transdecoder	CDS	122	1114	.	+	0	ID=cds.LSTA.10973.4.p1;Parent=LSTA.10973.4.p1
LSTA.10973.4	transdecoder	three_prime_UTR	1115	2636	.	+	.	ID=LSTA.10973.4.p1.utr3p1;Parent=LSTA.10973.4.p1
LSTA.10973.5	transdecoder	gene	1	2765	.	+	.	ID=GENE.LSTA.10973.5~~LSTA.10973.5.p1;Name=ORF%20type%3Acomplete%20len%3A331%20%28%2B%29%2Cscore%3D75.22%2Clcl%7CNW_013194040.1_prot_XP_013068445.1_7020%7C84.615%7C0.0%2CParA%7CPF10609.9%7C1.3e-95%2CCbiA%7CPF01656.23%7C1.9e-10%2CAAA_31%7CPF13614.6%7C2e-05%2CMipZ%7CPF09140.11%7C3.3e-05%2CArsA_ATPase%7CPF02374.15%7C0.00016%2CArsA_ATPase%7CPF02374.15%7C3.2e%2B02%2CFer4_NifH%7CPF00142.18%7C4.4e%2B03%2CFer4_NifH%7CPF00142.18%7C0.03%2CFer4_NifH%7CPF00142.18%7C10%2CAAA_25%7CPF13481.6%7C0.00026%2CRsgA_GTPase%7CPF03193.16%7C0.0037%2CNB-ARC%7CPF00931.22%7C0.0034%2CCBP_BcsQ%7CPF06564.12%7C0.02%2CTsaE%7CPF02367.17%7C0.013%2CAAA_16%7CPF13191.6%7C0.025%2CNACHT%7CPF05729.12%7C0.032%2CDnaB_C%7CPF03796.15%7C0.036%2CMeaB%7CPF03308.16%7C0.051%2CMeaB%7CPF03308.16%7C6.5e%2B03%2CDAP3%7CPF10236.9%7C0.067%2CRNA_helicase%7CPF00910.22%7C0.077%2CSRP54%7CPF00448.22%7C0.22%2CSRP54%7CPF00448.22%7C9.4e%2B02%2CCLP1_P%7CPF16575.5%7C0.1%2CAAA_5%7CPF07728.14%7C0.12%2CRad17%7CPF03215.15%7C0.14%2CAAA_18%7CPF13238.6%7C0.27%2CT2SSE%7CPF00437.20%7C0.22%2CAAA_30%7CPF13604.6%7C0.22%2CIstB_IS21%7CPF01695.17%7C0.48
LSTA.10973.5	transdecoder	mRNA	1	2765	.	+	.	ID=LSTA.10973.5.p1;Parent=GENE.LSTA.10973.5~~LSTA.10973.5.p1;Name=ORF%20type%3Acomplete%20len%3A331%20%28%2B%29%2Cscore%3D75.22%2Clcl%7CNW_013194040.1_prot_XP_013068445.1_7020%7C84.615%7C0.0%2CParA%7CPF10609.9%7C1.3e-95%2CCbiA%7CPF01656.23%7C1.9e-10%2CAAA_31%7CPF13614.6%7C2e-05%2CMipZ%7CPF09140.11%7C3.3e-05%2CArsA_ATPase%7CPF02374.15%7C0.00016%2CArsA_ATPase%7CPF02374.15%7C3.2e%2B02%2CFer4_NifH%7CPF00142.18%7C4.4e%2B03%2CFer4_NifH%7CPF00142.18%7C0.03%2CFer4_NifH%7CPF00142.18%7C10%2CAAA_25%7CPF13481.6%7C0.00026%2CRsgA_GTPase%7CPF03193.16%7C0.0037%2CNB-ARC%7CPF00931.22%7C0.0034%2CCBP_BcsQ%7CPF06564.12%7C0.02%2CTsaE%7CPF02367.17%7C0.013%2CAAA_16%7CPF13191.6%7C0.025%2CNACHT%7CPF05729.12%7C0.032%2CDnaB_C%7CPF03796.15%7C0.036%2CMeaB%7CPF03308.16%7C0.051%2CMeaB%7CPF03308.16%7C6.5e%2B03%2CDAP3%7CPF10236.9%7C0.067%2CRNA_helicase%7CPF00910.22%7C0.077%2CSRP54%7CPF00448.22%7C0.22%2CSRP54%7CPF00448.22%7C9.4e%2B02%2CCLP1_P%7CPF16575.5%7C0.1%2CAAA_5%7CPF07728.14%7C0.12%2CRad17%7CPF03215.15%7C0.14%2CAAA_18%7CPF13238.6%7C0.27%2CT2SSE%7CPF00437.20%7C0.22%2CAAA_30%7CPF13604.6%7C0.22%2CIstB_IS21%7CPF01695.17%7C0.48
LSTA.10973.5	transdecoder	five_prime_UTR	1	258	.	+	.	ID=LSTA.10973.5.p1.utr5p1;Parent=LSTA.10973.5.p1
LSTA.10973.5	transdecoder	exon	1	2765	.	+	.	ID=LSTA.10973.5.p1.exon1;Parent=LSTA.10973.5.p1
LSTA.10973.5	transdecoder	CDS	259	1251	.	+	0	ID=cds.LSTA.10973.5.p1;Parent=LSTA.10973.5.p1
LSTA.10973.5	transdecoder	three_prime_UTR	1252	2765	.	+	.	ID=LSTA.10973.5.p1.utr3p1;Parent=LSTA.10973.5.p1
LSTA.10973.6	transdecoder	gene	1	2580	.	+	.	ID=GENE.LSTA.10973.6~~LSTA.10973.6.p1;Name=ORF%20type%3Acomplete%20len%3A331%20%28%2B%29%2Cscore%3D75.22%2Clcl%7CNW_013194040.1_prot_XP_013068445.1_7020%7C84.615%7C0.0%2CParA%7CPF10609.9%7C1.3e-95%2CCbiA%7CPF01656.23%7C1.9e-10%2CAAA_31%7CPF13614.6%7C2e-05%2CMipZ%7CPF09140.11%7C3.3e-05%2CArsA_ATPase%7CPF02374.15%7C0.00016%2CArsA_ATPase%7CPF02374.15%7C3.2e%2B02%2CFer4_NifH%7CPF00142.18%7C4.4e%2B03%2CFer4_NifH%7CPF00142.18%7C0.03%2CFer4_NifH%7CPF00142.18%7C10%2CAAA_25%7CPF13481.6%7C0.00026%2CRsgA_GTPase%7CPF03193.16%7C0.0037%2CNB-ARC%7CPF00931.22%7C0.0034%2CCBP_BcsQ%7CPF06564.12%7C0.02%2CTsaE%7CPF02367.17%7C0.013%2CAAA_16%7CPF13191.6%7C0.025%2CNACHT%7CPF05729.12%7C0.032%2CDnaB_C%7CPF03796.15%7C0.036%2CMeaB%7CPF03308.16%7C0.051%2CMeaB%7CPF03308.16%7C6.5e%2B03%2CDAP3%7CPF10236.9%7C0.067%2CRNA_helicase%7CPF00910.22%7C0.077%2CSRP54%7CPF00448.22%7C0.22%2CSRP54%7CPF00448.22%7C9.4e%2B02%2CCLP1_P%7CPF16575.5%7C0.1%2CAAA_5%7CPF07728.14%7C0.12%2CRad17%7CPF03215.15%7C0.14%2CAAA_18%7CPF13238.6%7C0.27%2CT2SSE%7CPF00437.20%7C0.22%2CAAA_30%7CPF13604.6%7C0.22%2CIstB_IS21%7CPF01695.17%7C0.48
LSTA.10973.6	transdecoder	mRNA	1	2580	.	+	.	ID=LSTA.10973.6.p1;Parent=GENE.LSTA.10973.6~~LSTA.10973.6.p1;Name=ORF%20type%3Acomplete%20len%3A331%20%28%2B%29%2Cscore%3D75.22%2Clcl%7CNW_013194040.1_prot_XP_013068445.1_7020%7C84.615%7C0.0%2CParA%7CPF10609.9%7C1.3e-95%2CCbiA%7CPF01656.23%7C1.9e-10%2CAAA_31%7CPF13614.6%7C2e-05%2CMipZ%7CPF09140.11%7C3.3e-05%2CArsA_ATPase%7CPF02374.15%7C0.00016%2CArsA_ATPase%7CPF02374.15%7C3.2e%2B02%2CFer4_NifH%7CPF00142.18%7C4.4e%2B03%2CFer4_NifH%7CPF00142.18%7C0.03%2CFer4_NifH%7CPF00142.18%7C10%2CAAA_25%7CPF13481.6%7C0.00026%2CRsgA_GTPase%7CPF03193.16%7C0.0037%2CNB-ARC%7CPF00931.22%7C0.0034%2CCBP_BcsQ%7CPF06564.12%7C0.02%2CTsaE%7CPF02367.17%7C0.013%2CAAA_16%7CPF13191.6%7C0.025%2CNACHT%7CPF05729.12%7C0.032%2CDnaB_C%7CPF03796.15%7C0.036%2CMeaB%7CPF03308.16%7C0.051%2CMeaB%7CPF03308.16%7C6.5e%2B03%2CDAP3%7CPF10236.9%7C0.067%2CRNA_helicase%7CPF00910.22%7C0.077%2CSRP54%7CPF00448.22%7C0.22%2CSRP54%7CPF00448.22%7C9.4e%2B02%2CCLP1_P%7CPF16575.5%7C0.1%2CAAA_5%7CPF07728.14%7C0.12%2CRad17%7CPF03215.15%7C0.14%2CAAA_18%7CPF13238.6%7C0.27%2CT2SSE%7CPF00437.20%7C0.22%2CAAA_30%7CPF13604.6%7C0.22%2CIstB_IS21%7CPF01695.17%7C0.48
LSTA.10973.6	transdecoder	five_prime_UTR	1	283	.	+	.	ID=LSTA.10973.6.p1.utr5p1;Parent=LSTA.10973.6.p1
LSTA.10973.6	transdecoder	exon	1	2580	.	+	.	ID=LSTA.10973.6.p1.exon1;Parent=LSTA.10973.6.p1
LSTA.10973.6	transdecoder	CDS	284	1276	.	+	0	ID=cds.LSTA.10973.6.p1;Parent=LSTA.10973.6.p1
LSTA.10973.6	transdecoder	three_prime_UTR	1277	2580	.	+	.	ID=LSTA.10973.6.p1.utr3p1;Parent=LSTA.10973.6.p1
LSTA.10973.7	transdecoder	gene	1	2528	.	+	.	ID=GENE.LSTA.10973.7~~LSTA.10973.7.p1;Name=ORF%20type%3Acomplete%20len%3A331%20%28%2B%29%2Cscore%3D75.22%2Clcl%7CNW_013194040.1_prot_XP_013068445.1_7020%7C84.615%7C0.0%2CParA%7CPF10609.9%7C1.3e-95%2CCbiA%7CPF01656.23%7C1.9e-10%2CAAA_31%7CPF13614.6%7C2e-05%2CMipZ%7CPF09140.11%7C3.3e-05%2CArsA_ATPase%7CPF02374.15%7C0.00016%2CArsA_ATPase%7CPF02374.15%7C3.2e%2B02%2CFer4_NifH%7CPF00142.18%7C4.4e%2B03%2CFer4_NifH%7CPF00142.18%7C0.03%2CFer4_NifH%7CPF00142.18%7C10%2CAAA_25%7CPF13481.6%7C0.00026%2CRsgA_GTPase%7CPF03193.16%7C0.0037%2CNB-ARC%7CPF00931.22%7C0.0034%2CCBP_BcsQ%7CPF06564.12%7C0.02%2CTsaE%7CPF02367.17%7C0.013%2CAAA_16%7CPF13191.6%7C0.025%2CNACHT%7CPF05729.12%7C0.032%2CDnaB_C%7CPF03796.15%7C0.036%2CMeaB%7CPF03308.16%7C0.051%2CMeaB%7CPF03308.16%7C6.5e%2B03%2CDAP3%7CPF10236.9%7C0.067%2CRNA_helicase%7CPF00910.22%7C0.077%2CSRP54%7CPF00448.22%7C0.22%2CSRP54%7CPF00448.22%7C9.4e%2B02%2CCLP1_P%7CPF16575.5%7C0.1%2CAAA_5%7CPF07728.14%7C0.12%2CRad17%7CPF03215.15%7C0.14%2CAAA_18%7CPF13238.6%7C0.27%2CT2SSE%7CPF00437.20%7C0.22%2CAAA_30%7CPF13604.6%7C0.22%2CIstB_IS21%7CPF01695.17%7C0.48
LSTA.10973.7	transdecoder	mRNA	1	2528	.	+	.	ID=LSTA.10973.7.p1;Parent=GENE.LSTA.10973.7~~LSTA.10973.7.p1;Name=ORF%20type%3Acomplete%20len%3A331%20%28%2B%29%2Cscore%3D75.22%2Clcl%7CNW_013194040.1_prot_XP_013068445.1_7020%7C84.615%7C0.0%2CParA%7CPF10609.9%7C1.3e-95%2CCbiA%7CPF01656.23%7C1.9e-10%2CAAA_31%7CPF13614.6%7C2e-05%2CMipZ%7CPF09140.11%7C3.3e-05%2CArsA_ATPase%7CPF02374.15%7C0.00016%2CArsA_ATPase%7CPF02374.15%7C3.2e%2B02%2CFer4_NifH%7CPF00142.18%7C4.4e%2B03%2CFer4_NifH%7CPF00142.18%7C0.03%2CFer4_NifH%7CPF00142.18%7C10%2CAAA_25%7CPF13481.6%7C0.00026%2CRsgA_GTPase%7CPF03193.16%7C0.0037%2CNB-ARC%7CPF00931.22%7C0.0034%2CCBP_BcsQ%7CPF06564.12%7C0.02%2CTsaE%7CPF02367.17%7C0.013%2CAAA_16%7CPF13191.6%7C0.025%2CNACHT%7CPF05729.12%7C0.032%2CDnaB_C%7CPF03796.15%7C0.036%2CMeaB%7CPF03308.16%7C0.051%2CMeaB%7CPF03308.16%7C6.5e%2B03%2CDAP3%7CPF10236.9%7C0.067%2CRNA_helicase%7CPF00910.22%7C0.077%2CSRP54%7CPF00448.22%7C0.22%2CSRP54%7CPF00448.22%7C9.4e%2B02%2CCLP1_P%7CPF16575.5%7C0.1%2CAAA_5%7CPF07728.14%7C0.12%2CRad17%7CPF03215.15%7C0.14%2CAAA_18%7CPF13238.6%7C0.27%2CT2SSE%7CPF00437.20%7C0.22%2CAAA_30%7CPF13604.6%7C0.22%2CIstB_IS21%7CPF01695.17%7C0.48
LSTA.10973.7	transdecoder	five_prime_UTR	1	258	.	+	.	ID=LSTA.10973.7.p1.utr5p1;Parent=LSTA.10973.7.p1
LSTA.10973.7	transdecoder	exon	1	2528	.	+	.	ID=LSTA.10973.7.p1.exon1;Parent=LSTA.10973.7.p1
LSTA.10973.7	transdecoder	CDS	259	1251	.	+	0	ID=cds.LSTA.10973.7.p1;Parent=LSTA.10973.7.p1
LSTA.10973.7	transdecoder	three_prime_UTR	1252	2528	.	+	.	ID=LSTA.10973.7.p1.utr3p1;Parent=LSTA.10973.7.p1
LSTA.10973.8	transdecoder	gene	1	2604	.	+	.	ID=GENE.LSTA.10973.8~~LSTA.10973.8.p1;Name=ORF%20type%3Acomplete%20len%3A331%20%28%2B%29%2Cscore%3D75.22%2Clcl%7CNW_013194040.1_prot_XP_013068445.1_7020%7C84.615%7C0.0%2CParA%7CPF10609.9%7C1.3e-95%2CCbiA%7CPF01656.23%7C1.9e-10%2CAAA_31%7CPF13614.6%7C2e-05%2CMipZ%7CPF09140.11%7C3.3e-05%2CArsA_ATPase%7CPF02374.15%7C0.00016%2CArsA_ATPase%7CPF02374.15%7C3.2e%2B02%2CFer4_NifH%7CPF00142.18%7C4.4e%2B03%2CFer4_NifH%7CPF00142.18%7C0.03%2CFer4_NifH%7CPF00142.18%7C10%2CAAA_25%7CPF13481.6%7C0.00026%2CRsgA_GTPase%7CPF03193.16%7C0.0037%2CNB-ARC%7CPF00931.22%7C0.0034%2CCBP_BcsQ%7CPF06564.12%7C0.02%2CTsaE%7CPF02367.17%7C0.013%2CAAA_16%7CPF13191.6%7C0.025%2CNACHT%7CPF05729.12%7C0.032%2CDnaB_C%7CPF03796.15%7C0.036%2CMeaB%7CPF03308.16%7C0.051%2CMeaB%7CPF03308.16%7C6.5e%2B03%2CDAP3%7CPF10236.9%7C0.067%2CRNA_helicase%7CPF00910.22%7C0.077%2CSRP54%7CPF00448.22%7C0.22%2CSRP54%7CPF00448.22%7C9.4e%2B02%2CCLP1_P%7CPF16575.5%7C0.1%2CAAA_5%7CPF07728.14%7C0.12%2CRad17%7CPF03215.15%7C0.14%2CAAA_18%7CPF13238.6%7C0.27%2CT2SSE%7CPF00437.20%7C0.22%2CAAA_30%7CPF13604.6%7C0.22%2CIstB_IS21%7CPF01695.17%7C0.48
LSTA.10973.8	transdecoder	mRNA	1	2604	.	+	.	ID=LSTA.10973.8.p1;Parent=GENE.LSTA.10973.8~~LSTA.10973.8.p1;Name=ORF%20type%3Acomplete%20len%3A331%20%28%2B%29%2Cscore%3D75.22%2Clcl%7CNW_013194040.1_prot_XP_013068445.1_7020%7C84.615%7C0.0%2CParA%7CPF10609.9%7C1.3e-95%2CCbiA%7CPF01656.23%7C1.9e-10%2CAAA_31%7CPF13614.6%7C2e-05%2CMipZ%7CPF09140.11%7C3.3e-05%2CArsA_ATPase%7CPF02374.15%7C0.00016%2CArsA_ATPase%7CPF02374.15%7C3.2e%2B02%2CFer4_NifH%7CPF00142.18%7C4.4e%2B03%2CFer4_NifH%7CPF00142.18%7C0.03%2CFer4_NifH%7CPF00142.18%7C10%2CAAA_25%7CPF13481.6%7C0.00026%2CRsgA_GTPase%7CPF03193.16%7C0.0037%2CNB-ARC%7CPF00931.22%7C0.0034%2CCBP_BcsQ%7CPF06564.12%7C0.02%2CTsaE%7CPF02367.17%7C0.013%2CAAA_16%7CPF13191.6%7C0.025%2CNACHT%7CPF05729.12%7C0.032%2CDnaB_C%7CPF03796.15%7C0.036%2CMeaB%7CPF03308.16%7C0.051%2CMeaB%7CPF03308.16%7C6.5e%2B03%2CDAP3%7CPF10236.9%7C0.067%2CRNA_helicase%7CPF00910.22%7C0.077%2CSRP54%7CPF00448.22%7C0.22%2CSRP54%7CPF00448.22%7C9.4e%2B02%2CCLP1_P%7CPF16575.5%7C0.1%2CAAA_5%7CPF07728.14%7C0.12%2CRad17%7CPF03215.15%7C0.14%2CAAA_18%7CPF13238.6%7C0.27%2CT2SSE%7CPF00437.20%7C0.22%2CAAA_30%7CPF13604.6%7C0.22%2CIstB_IS21%7CPF01695.17%7C0.48
LSTA.10973.8	transdecoder	five_prime_UTR	1	334	.	+	.	ID=LSTA.10973.8.p1.utr5p1;Parent=LSTA.10973.8.p1
LSTA.10973.8	transdecoder	exon	1	2604	.	+	.	ID=LSTA.10973.8.p1.exon1;Parent=LSTA.10973.8.p1
LSTA.10973.8	transdecoder	CDS	335	1327	.	+	0	ID=cds.LSTA.10973.8.p1;Parent=LSTA.10973.8.p1
LSTA.10973.8	transdecoder	three_prime_UTR	1328	2604	.	+	.	ID=LSTA.10973.8.p1.utr3p1;Parent=LSTA.10973.8.p1
LSTA.10973.9	transdecoder	gene	1	2553	.	+	.	ID=GENE.LSTA.10973.9~~LSTA.10973.9.p1;Name=ORF%20type%3Acomplete%20len%3A331%20%28%2B%29%2Cscore%3D75.22%2Clcl%7CNW_013194040.1_prot_XP_013068445.1_7020%7C84.615%7C0.0%2CParA%7CPF10609.9%7C1.3e-95%2CCbiA%7CPF01656.23%7C1.9e-10%2CAAA_31%7CPF13614.6%7C2e-05%2CMipZ%7CPF09140.11%7C3.3e-05%2CArsA_ATPase%7CPF02374.15%7C0.00016%2CArsA_ATPase%7CPF02374.15%7C3.2e%2B02%2CFer4_NifH%7CPF00142.18%7C4.4e%2B03%2CFer4_NifH%7CPF00142.18%7C0.03%2CFer4_NifH%7CPF00142.18%7C10%2CAAA_25%7CPF13481.6%7C0.00026%2CRsgA_GTPase%7CPF03193.16%7C0.0037%2CNB-ARC%7CPF00931.22%7C0.0034%2CCBP_BcsQ%7CPF06564.12%7C0.02%2CTsaE%7CPF02367.17%7C0.013%2CAAA_16%7CPF13191.6%7C0.025%2CNACHT%7CPF05729.12%7C0.032%2CDnaB_C%7CPF03796.15%7C0.036%2CMeaB%7CPF03308.16%7C0.051%2CMeaB%7CPF03308.16%7C6.5e%2B03%2CDAP3%7CPF10236.9%7C0.067%2CRNA_helicase%7CPF00910.22%7C0.077%2CSRP54%7CPF00448.22%7C0.22%2CSRP54%7CPF00448.22%7C9.4e%2B02%2CCLP1_P%7CPF16575.5%7C0.1%2CAAA_5%7CPF07728.14%7C0.12%2CRad17%7CPF03215.15%7C0.14%2CAAA_18%7CPF13238.6%7C0.27%2CT2SSE%7CPF00437.20%7C0.22%2CAAA_30%7CPF13604.6%7C0.22%2CIstB_IS21%7CPF01695.17%7C0.48
LSTA.10973.9	transdecoder	mRNA	1	2553	.	+	.	ID=LSTA.10973.9.p1;Parent=GENE.LSTA.10973.9~~LSTA.10973.9.p1;Name=ORF%20type%3Acomplete%20len%3A331%20%28%2B%29%2Cscore%3D75.22%2Clcl%7CNW_013194040.1_prot_XP_013068445.1_7020%7C84.615%7C0.0%2CParA%7CPF10609.9%7C1.3e-95%2CCbiA%7CPF01656.23%7C1.9e-10%2CAAA_31%7CPF13614.6%7C2e-05%2CMipZ%7CPF09140.11%7C3.3e-05%2CArsA_ATPase%7CPF02374.15%7C0.00016%2CArsA_ATPase%7CPF02374.15%7C3.2e%2B02%2CFer4_NifH%7CPF00142.18%7C4.4e%2B03%2CFer4_NifH%7CPF00142.18%7C0.03%2CFer4_NifH%7CPF00142.18%7C10%2CAAA_25%7CPF13481.6%7C0.00026%2CRsgA_GTPase%7CPF03193.16%7C0.0037%2CNB-ARC%7CPF00931.22%7C0.0034%2CCBP_BcsQ%7CPF06564.12%7C0.02%2CTsaE%7CPF02367.17%7C0.013%2CAAA_16%7CPF13191.6%7C0.025%2CNACHT%7CPF05729.12%7C0.032%2CDnaB_C%7CPF03796.15%7C0.036%2CMeaB%7CPF03308.16%7C0.051%2CMeaB%7CPF03308.16%7C6.5e%2B03%2CDAP3%7CPF10236.9%7C0.067%2CRNA_helicase%7CPF00910.22%7C0.077%2CSRP54%7CPF00448.22%7C0.22%2CSRP54%7CPF00448.22%7C9.4e%2B02%2CCLP1_P%7CPF16575.5%7C0.1%2CAAA_5%7CPF07728.14%7C0.12%2CRad17%7CPF03215.15%7C0.14%2CAAA_18%7CPF13238.6%7C0.27%2CT2SSE%7CPF00437.20%7C0.22%2CAAA_30%7CPF13604.6%7C0.22%2CIstB_IS21%7CPF01695.17%7C0.48
LSTA.10973.9	transdecoder	five_prime_UTR	1	283	.	+	.	ID=LSTA.10973.9.p1.utr5p1;Parent=LSTA.10973.9.p1
LSTA.10973.9	transdecoder	exon	1	2553	.	+	.	ID=LSTA.10973.9.p1.exon1;Parent=LSTA.10973.9.p1
LSTA.10973.9	transdecoder	CDS	284	1276	.	+	0	ID=cds.LSTA.10973.9.p1;Parent=LSTA.10973.9.p1
LSTA.10973.9	transdecoder	three_prime_UTR	1277	2553	.	+	.	ID=LSTA.10973.9.p1.utr3p1;Parent=LSTA.10973.9.p1
LSTA.10974.1	transdecoder	gene	1	6095	.	+	.	ID=GENE.LSTA.10974.1~~LSTA.10974.1.p2;Name=ORF%20type%3Acomplete%20len%3A522%20%28%2B%29%2Cscore%3D68.36%2Clcl%7CNW_004797289.1_prot_XP_012942079.1_1929%7C30.286%7C4.14e-57%2CCUB%7CPF00431.20%7C2.6%2CCUB%7CPF00431.20%7C1e-10
LSTA.10974.1	transdecoder	mRNA	1	6095	.	+	.	ID=LSTA.10974.1.p2;Parent=GENE.LSTA.10974.1~~LSTA.10974.1.p2;Name=ORF%20type%3Acomplete%20len%3A522%20%28%2B%29%2Cscore%3D68.36%2Clcl%7CNW_004797289.1_prot_XP_012942079.1_1929%7C30.286%7C4.14e-57%2CCUB%7CPF00431.20%7C2.6%2CCUB%7CPF00431.20%7C1e-10
LSTA.10974.1	transdecoder	five_prime_UTR	1	190	.	+	.	ID=LSTA.10974.1.p2.utr5p1;Parent=LSTA.10974.1.p2
LSTA.10974.1	transdecoder	exon	1	6095	.	+	.	ID=LSTA.10974.1.p2.exon1;Parent=LSTA.10974.1.p2
LSTA.10974.1	transdecoder	CDS	191	1756	.	+	0	ID=cds.LSTA.10974.1.p2;Parent=LSTA.10974.1.p2
LSTA.10974.1	transdecoder	three_prime_UTR	1757	6095	.	+	.	ID=LSTA.10974.1.p2.utr3p1;Parent=LSTA.10974.1.p2
LSTA.10974.1	transdecoder	gene	1	6095	.	+	.	ID=GENE.LSTA.10974.1~~LSTA.10974.1.p1;Name=ORF%20type%3Acomplete%20len%3A631%20%28%2B%29%2Cscore%3D103.00%2Clcl%7CNW_013194040.1_prot_XP_013068448.1_7022%7C32.246%7C5.43e-17%2Clcl%7CNW_013194040.1_prot_XP_013068448.1_7022%7C25.888%7C1.14e-06%2CCUB%7CPF00431.20%7C0.024%2CCUB%7CPF00431.20%7C1.7e%2B03%2CCUB%7CPF00431.20%7C3.8e-15%2CRCR%7CPF12273.8%7C0.011%2CRCR%7CPF12273.8%7C5.6e%2B03%2CTMEM154%7CPF15102.6%7C0.039
LSTA.10974.1	transdecoder	mRNA	1	6095	.	+	.	ID=LSTA.10974.1.p1;Parent=GENE.LSTA.10974.1~~LSTA.10974.1.p1;Name=ORF%20type%3Acomplete%20len%3A631%20%28%2B%29%2Cscore%3D103.00%2Clcl%7CNW_013194040.1_prot_XP_013068448.1_7022%7C32.246%7C5.43e-17%2Clcl%7CNW_013194040.1_prot_XP_013068448.1_7022%7C25.888%7C1.14e-06%2CCUB%7CPF00431.20%7C0.024%2CCUB%7CPF00431.20%7C1.7e%2B03%2CCUB%7CPF00431.20%7C3.8e-15%2CRCR%7CPF12273.8%7C0.011%2CRCR%7CPF12273.8%7C5.6e%2B03%2CTMEM154%7CPF15102.6%7C0.039
LSTA.10974.1	transdecoder	five_prime_UTR	1	1814	.	+	.	ID=LSTA.10974.1.p1.utr5p1;Parent=LSTA.10974.1.p1
LSTA.10974.1	transdecoder	exon	1	6095	.	+	.	ID=LSTA.10974.1.p1.exon1;Parent=LSTA.10974.1.p1
LSTA.10974.1	transdecoder	CDS	1815	3707	.	+	0	ID=cds.LSTA.10974.1.p1;Parent=LSTA.10974.1.p1
LSTA.10974.1	transdecoder	three_prime_UTR	3708	6095	.	+	.	ID=LSTA.10974.1.p1.utr3p1;Parent=LSTA.10974.1.p1
LSTA.10974.2	transdecoder	gene	1	6084	.	+	.	ID=GENE.LSTA.10974.2~~LSTA.10974.2.p1;Name=ORF%20type%3Acomplete%20len%3A631%20%28%2B%29%2Cscore%3D103.00%2Clcl%7CNW_013194040.1_prot_XP_013068448.1_7022%7C32.246%7C5.43e-17%2Clcl%7CNW_013194040.1_prot_XP_013068448.1_7022%7C25.888%7C1.14e-06%2CCUB%7CPF00431.20%7C0.024%2CCUB%7CPF00431.20%7C1.7e%2B03%2CCUB%7CPF00431.20%7C3.8e-15%2CRCR%7CPF12273.8%7C0.011%2CRCR%7CPF12273.8%7C5.6e%2B03%2CTMEM154%7CPF15102.6%7C0.039
LSTA.10974.2	transdecoder	mRNA	1	6084	.	+	.	ID=LSTA.10974.2.p1;Parent=GENE.LSTA.10974.2~~LSTA.10974.2.p1;Name=ORF%20type%3Acomplete%20len%3A631%20%28%2B%29%2Cscore%3D103.00%2Clcl%7CNW_013194040.1_prot_XP_013068448.1_7022%7C32.246%7C5.43e-17%2Clcl%7CNW_013194040.1_prot_XP_013068448.1_7022%7C25.888%7C1.14e-06%2CCUB%7CPF00431.20%7C0.024%2CCUB%7CPF00431.20%7C1.7e%2B03%2CCUB%7CPF00431.20%7C3.8e-15%2CRCR%7CPF12273.8%7C0.011%2CRCR%7CPF12273.8%7C5.6e%2B03%2CTMEM154%7CPF15102.6%7C0.039
LSTA.10974.2	transdecoder	five_prime_UTR	1	1803	.	+	.	ID=LSTA.10974.2.p1.utr5p1;Parent=LSTA.10974.2.p1
LSTA.10974.2	transdecoder	exon	1	6084	.	+	.	ID=LSTA.10974.2.p1.exon1;Parent=LSTA.10974.2.p1
LSTA.10974.2	transdecoder	CDS	1804	3696	.	+	0	ID=cds.LSTA.10974.2.p1;Parent=LSTA.10974.2.p1
LSTA.10974.2	transdecoder	three_prime_UTR	3697	6084	.	+	.	ID=LSTA.10974.2.p1.utr3p1;Parent=LSTA.10974.2.p1
LSTA.10974.2	transdecoder	gene	1	6084	.	+	.	ID=GENE.LSTA.10974.2~~LSTA.10974.2.p2;Name=ORF%20type%3Acomplete%20len%3A522%20%28%2B%29%2Cscore%3D68.36%2Clcl%7CNW_004797289.1_prot_XP_012942079.1_1929%7C30.286%7C4.14e-57%2CCUB%7CPF00431.20%7C2.6%2CCUB%7CPF00431.20%7C1e-10
LSTA.10974.2	transdecoder	mRNA	1	6084	.	+	.	ID=LSTA.10974.2.p2;Parent=GENE.LSTA.10974.2~~LSTA.10974.2.p2;Name=ORF%20type%3Acomplete%20len%3A522%20%28%2B%29%2Cscore%3D68.36%2Clcl%7CNW_004797289.1_prot_XP_012942079.1_1929%7C30.286%7C4.14e-57%2CCUB%7CPF00431.20%7C2.6%2CCUB%7CPF00431.20%7C1e-10
LSTA.10974.2	transdecoder	five_prime_UTR	1	179	.	+	.	ID=LSTA.10974.2.p2.utr5p1;Parent=LSTA.10974.2.p2
LSTA.10974.2	transdecoder	exon	1	6084	.	+	.	ID=LSTA.10974.2.p2.exon1;Parent=LSTA.10974.2.p2
LSTA.10974.2	transdecoder	CDS	180	1745	.	+	0	ID=cds.LSTA.10974.2.p2;Parent=LSTA.10974.2.p2
LSTA.10974.2	transdecoder	three_prime_UTR	1746	6084	.	+	.	ID=LSTA.10974.2.p2.utr3p1;Parent=LSTA.10974.2.p2
LSTA.10974.3	transdecoder	gene	1	4844	.	+	.	ID=GENE.LSTA.10974.3~~LSTA.10974.3.p1;Name=ORF%20type%3A5prime_partial%20len%3A818%20%28%2B%29%2Cscore%3D129.38%2Clcl%7CNW_004797289.1_prot_XP_005090604.1_1923%7C25.540%7C1.11e-27%2CCUB%7CPF00431.20%7C1.1e%2B03%2CCUB%7CPF00431.20%7C0.035%2CCUB%7CPF00431.20%7C2.4e%2B03%2CCUB%7CPF00431.20%7C5.6e-15%2CRCR%7CPF12273.8%7C0.016%2CTMEM154%7CPF15102.6%7C0.055%2CBetaGal_dom2%7CPF10435.9%7C7.9e%2B02%2CBetaGal_dom2%7CPF10435.9%7C0.66%2CBetaGal_dom2%7CPF10435.9%7C6.3e%2B03
LSTA.10974.3	transdecoder	mRNA	1	4844	.	+	.	ID=LSTA.10974.3.p1;Parent=GENE.LSTA.10974.3~~LSTA.10974.3.p1;Name=ORF%20type%3A5prime_partial%20len%3A818%20%28%2B%29%2Cscore%3D129.38%2Clcl%7CNW_004797289.1_prot_XP_005090604.1_1923%7C25.540%7C1.11e-27%2CCUB%7CPF00431.20%7C1.1e%2B03%2CCUB%7CPF00431.20%7C0.035%2CCUB%7CPF00431.20%7C2.4e%2B03%2CCUB%7CPF00431.20%7C5.6e-15%2CRCR%7CPF12273.8%7C0.016%2CTMEM154%7CPF15102.6%7C0.055%2CBetaGal_dom2%7CPF10435.9%7C7.9e%2B02%2CBetaGal_dom2%7CPF10435.9%7C0.66%2CBetaGal_dom2%7CPF10435.9%7C6.3e%2B03
LSTA.10974.3	transdecoder	exon	1	4844	.	+	.	ID=LSTA.10974.3.p1.exon1;Parent=LSTA.10974.3.p1
LSTA.10974.3	transdecoder	CDS	3	2456	.	+	0	ID=cds.LSTA.10974.3.p1;Parent=LSTA.10974.3.p1
LSTA.10974.3	transdecoder	three_prime_UTR	2457	4844	.	+	.	ID=LSTA.10974.3.p1.utr3p1;Parent=LSTA.10974.3.p1
LSTA.10974.4	transdecoder	gene	1	4775	.	+	.	ID=GENE.LSTA.10974.4~~LSTA.10974.4.p1;Name=ORF%20type%3Acomplete%20len%3A631%20%28%2B%29%2Cscore%3D103.00%2Clcl%7CNW_013194040.1_prot_XP_013068448.1_7022%7C32.246%7C5.43e-17%2Clcl%7CNW_013194040.1_prot_XP_013068448.1_7022%7C25.888%7C1.14e-06%2CCUB%7CPF00431.20%7C0.024%2CCUB%7CPF00431.20%7C1.7e%2B03%2CCUB%7CPF00431.20%7C3.8e-15%2CRCR%7CPF12273.8%7C0.011%2CRCR%7CPF12273.8%7C5.6e%2B03%2CTMEM154%7CPF15102.6%7C0.039
LSTA.10974.4	transdecoder	mRNA	1	4775	.	+	.	ID=LSTA.10974.4.p1;Parent=GENE.LSTA.10974.4~~LSTA.10974.4.p1;Name=ORF%20type%3Acomplete%20len%3A631%20%28%2B%29%2Cscore%3D103.00%2Clcl%7CNW_013194040.1_prot_XP_013068448.1_7022%7C32.246%7C5.43e-17%2Clcl%7CNW_013194040.1_prot_XP_013068448.1_7022%7C25.888%7C1.14e-06%2CCUB%7CPF00431.20%7C0.024%2CCUB%7CPF00431.20%7C1.7e%2B03%2CCUB%7CPF00431.20%7C3.8e-15%2CRCR%7CPF12273.8%7C0.011%2CRCR%7CPF12273.8%7C5.6e%2B03%2CTMEM154%7CPF15102.6%7C0.039
LSTA.10974.4	transdecoder	five_prime_UTR	1	494	.	+	.	ID=LSTA.10974.4.p1.utr5p1;Parent=LSTA.10974.4.p1
LSTA.10974.4	transdecoder	exon	1	4775	.	+	.	ID=LSTA.10974.4.p1.exon1;Parent=LSTA.10974.4.p1
LSTA.10974.4	transdecoder	CDS	495	2387	.	+	0	ID=cds.LSTA.10974.4.p1;Parent=LSTA.10974.4.p1
LSTA.10974.4	transdecoder	three_prime_UTR	2388	4775	.	+	.	ID=LSTA.10974.4.p1.utr3p1;Parent=LSTA.10974.4.p1
LSTA.10975.1	transdecoder	gene	1	4427	.	+	.	ID=GENE.LSTA.10975.1~~LSTA.10975.1.p1;Name=ORF%20type%3Acomplete%20len%3A249%20%28%2B%29%2Cscore%3D70.06%2Clcl%7CNW_013194039.1_prot_XP_013068415.1_6991%7C76.569%7C4.16e-128%2CPI31_Prot_N%7CPF11566.8%7C1.6e-14%2CPI31_Prot_C%7CPF08577.11%7C0.00022
LSTA.10975.1	transdecoder	mRNA	1	4427	.	+	.	ID=LSTA.10975.1.p1;Parent=GENE.LSTA.10975.1~~LSTA.10975.1.p1;Name=ORF%20type%3Acomplete%20len%3A249%20%28%2B%29%2Cscore%3D70.06%2Clcl%7CNW_013194039.1_prot_XP_013068415.1_6991%7C76.569%7C4.16e-128%2CPI31_Prot_N%7CPF11566.8%7C1.6e-14%2CPI31_Prot_C%7CPF08577.11%7C0.00022
LSTA.10975.1	transdecoder	five_prime_UTR	1	454	.	+	.	ID=LSTA.10975.1.p1.utr5p1;Parent=LSTA.10975.1.p1
LSTA.10975.1	transdecoder	exon	1	4427	.	+	.	ID=LSTA.10975.1.p1.exon1;Parent=LSTA.10975.1.p1
LSTA.10975.1	transdecoder	CDS	455	1201	.	+	0	ID=cds.LSTA.10975.1.p1;Parent=LSTA.10975.1.p1
LSTA.10975.1	transdecoder	three_prime_UTR	1202	4427	.	+	.	ID=LSTA.10975.1.p1.utr3p1;Parent=LSTA.10975.1.p1
LSTA.10975.2	transdecoder	gene	1	1292	.	+	.	ID=GENE.LSTA.10975.2~~LSTA.10975.2.p1;Name=ORF%20type%3Acomplete%20len%3A288%20%28%2B%29%2Cscore%3D76.13%2Clcl%7CNW_013194039.1_prot_XP_013068415.1_6991%7C77.778%7C2.78e-162%2CPI31_Prot_N%7CPF11566.8%7C1.6e-21%2CPI31_Prot_C%7CPF08577.11%7C1.8e%2B04%2CPI31_Prot_C%7CPF08577.11%7C0.00018
LSTA.10975.2	transdecoder	mRNA	1	1292	.	+	.	ID=LSTA.10975.2.p1;Parent=GENE.LSTA.10975.2~~LSTA.10975.2.p1;Name=ORF%20type%3Acomplete%20len%3A288%20%28%2B%29%2Cscore%3D76.13%2Clcl%7CNW_013194039.1_prot_XP_013068415.1_6991%7C77.778%7C2.78e-162%2CPI31_Prot_N%7CPF11566.8%7C1.6e-21%2CPI31_Prot_C%7CPF08577.11%7C1.8e%2B04%2CPI31_Prot_C%7CPF08577.11%7C0.00018
LSTA.10975.2	transdecoder	five_prime_UTR	1	60	.	+	.	ID=LSTA.10975.2.p1.utr5p1;Parent=LSTA.10975.2.p1
LSTA.10975.2	transdecoder	exon	1	1292	.	+	.	ID=LSTA.10975.2.p1.exon1;Parent=LSTA.10975.2.p1
LSTA.10975.2	transdecoder	CDS	61	924	.	+	0	ID=cds.LSTA.10975.2.p1;Parent=LSTA.10975.2.p1
LSTA.10975.2	transdecoder	three_prime_UTR	925	1292	.	+	.	ID=LSTA.10975.2.p1.utr3p1;Parent=LSTA.10975.2.p1
LSTA.10975.3	transdecoder	gene	1	1440	.	+	.	ID=GENE.LSTA.10975.3~~LSTA.10975.3.p1;Name=ORF%20type%3Acomplete%20len%3A203%20%28%2B%29%2Cscore%3D59.93%2Clcl%7CNW_013194039.1_prot_XP_013068415.1_6991%7C74.877%7C6.97e-103%2CPI31_Prot_C%7CPF08577.11%7C0.00021%2CPI31_Prot_N%7CPF11566.8%7C0.07
LSTA.10975.3	transdecoder	mRNA	1	1440	.	+	.	ID=LSTA.10975.3.p1;Parent=GENE.LSTA.10975.3~~LSTA.10975.3.p1;Name=ORF%20type%3Acomplete%20len%3A203%20%28%2B%29%2Cscore%3D59.93%2Clcl%7CNW_013194039.1_prot_XP_013068415.1_6991%7C74.877%7C6.97e-103%2CPI31_Prot_C%7CPF08577.11%7C0.00021%2CPI31_Prot_N%7CPF11566.8%7C0.07
LSTA.10975.3	transdecoder	five_prime_UTR	1	463	.	+	.	ID=LSTA.10975.3.p1.utr5p1;Parent=LSTA.10975.3.p1
LSTA.10975.3	transdecoder	exon	1	1440	.	+	.	ID=LSTA.10975.3.p1.exon1;Parent=LSTA.10975.3.p1
LSTA.10975.3	transdecoder	CDS	464	1072	.	+	0	ID=cds.LSTA.10975.3.p1;Parent=LSTA.10975.3.p1
LSTA.10975.3	transdecoder	three_prime_UTR	1073	1440	.	+	.	ID=LSTA.10975.3.p1.utr3p1;Parent=LSTA.10975.3.p1
LSTA.10977.1	transdecoder	gene	1	5573	.	+	.	ID=GENE.LSTA.10977.1~~LSTA.10977.1.p1;Name=ORF%20type%3A5prime_partial%20len%3A302%20%28%2B%29%2Cscore%3D80.41%2Clcl%7CNW_013193829.1_prot_XP_013066145.1_4946%7C81.333%7C1.16e-154%2CSAM_1%7CPF00536.30%7C1.2e%2B04%2CSAM_1%7CPF00536.30%7C3.5e-12%2CSAM_2%7CPF07647.17%7C1.6e%2B03%2CSAM_2%7CPF07647.17%7C4.1e-10
LSTA.10977.1	transdecoder	mRNA	1	5573	.	+	.	ID=LSTA.10977.1.p1;Parent=GENE.LSTA.10977.1~~LSTA.10977.1.p1;Name=ORF%20type%3A5prime_partial%20len%3A302%20%28%2B%29%2Cscore%3D80.41%2Clcl%7CNW_013193829.1_prot_XP_013066145.1_4946%7C81.333%7C1.16e-154%2CSAM_1%7CPF00536.30%7C1.2e%2B04%2CSAM_1%7CPF00536.30%7C3.5e-12%2CSAM_2%7CPF07647.17%7C1.6e%2B03%2CSAM_2%7CPF07647.17%7C4.1e-10
LSTA.10977.1	transdecoder	exon	1	5573	.	+	.	ID=LSTA.10977.1.p1.exon1;Parent=LSTA.10977.1.p1
LSTA.10977.1	transdecoder	CDS	1	906	.	+	0	ID=cds.LSTA.10977.1.p1;Parent=LSTA.10977.1.p1
LSTA.10977.1	transdecoder	three_prime_UTR	907	5573	.	+	.	ID=LSTA.10977.1.p1.utr3p1;Parent=LSTA.10977.1.p1
LSTA.10978.1	transdecoder	gene	1	416	.	+	.	ID=GENE.LSTA.10978.1~~LSTA.10978.1.p1;Name=ORF%20type%3Ainternal%20len%3A139%20%28%2B%29%2Cscore%3D57.81%2Clcl%7CNW_004797383.1_prot_XP_012936522.1_7693%7C69.444%7C1.15e-28
LSTA.10978.1	transdecoder	mRNA	1	416	.	+	.	ID=LSTA.10978.1.p1;Parent=GENE.LSTA.10978.1~~LSTA.10978.1.p1;Name=ORF%20type%3Ainternal%20len%3A139%20%28%2B%29%2Cscore%3D57.81%2Clcl%7CNW_004797383.1_prot_XP_012936522.1_7693%7C69.444%7C1.15e-28
LSTA.10978.1	transdecoder	exon	1	416	.	+	.	ID=LSTA.10978.1.p1.exon1;Parent=LSTA.10978.1.p1
LSTA.10978.1	transdecoder	CDS	3	416	.	+	0	ID=cds.LSTA.10978.1.p1;Parent=LSTA.10978.1.p1
LSTA.10979.1	transdecoder	gene	1	426	.	+	.	ID=GENE.LSTA.10979.1~~LSTA.10979.1.p1;Name=ORF%20type%3Ainternal%20len%3A143%20%28%2B%29%2Cscore%3D50.58%2Clcl%7CNW_013193829.1_prot_XP_013066145.1_4946%7C47.239%7C3.51e-35
LSTA.10979.1	transdecoder	mRNA	1	426	.	+	.	ID=LSTA.10979.1.p1;Parent=GENE.LSTA.10979.1~~LSTA.10979.1.p1;Name=ORF%20type%3Ainternal%20len%3A143%20%28%2B%29%2Cscore%3D50.58%2Clcl%7CNW_013193829.1_prot_XP_013066145.1_4946%7C47.239%7C3.51e-35
LSTA.10979.1	transdecoder	exon	1	426	.	+	.	ID=LSTA.10979.1.p1.exon1;Parent=LSTA.10979.1.p1
LSTA.10979.1	transdecoder	CDS	1	426	.	+	0	ID=cds.LSTA.10979.1.p1;Parent=LSTA.10979.1.p1
LSTA.1098.1	transdecoder	gene	1	11353	.	+	.	ID=GENE.LSTA.1098.1~~LSTA.1098.1.p1;Name=ORF%20type%3Acomplete%20len%3A303%20%28%2B%29%2Cscore%3D74.66%2Clcl%7CNW_013231888.1_prot_XP_013073601.1_11607%7C96.689%7C0.0%2CGuanylate_kin%7CPF00625.21%7C5.3e-48%2CPBP1_TM%7CPF14812.6%7C4.7
LSTA.1098.1	transdecoder	mRNA	1	11353	.	+	.	ID=LSTA.1098.1.p1;Parent=GENE.LSTA.1098.1~~LSTA.1098.1.p1;Name=ORF%20type%3Acomplete%20len%3A303%20%28%2B%29%2Cscore%3D74.66%2Clcl%7CNW_013231888.1_prot_XP_013073601.1_11607%7C96.689%7C0.0%2CGuanylate_kin%7CPF00625.21%7C5.3e-48%2CPBP1_TM%7CPF14812.6%7C4.7
LSTA.1098.1	transdecoder	five_prime_UTR	1	566	.	+	.	ID=LSTA.1098.1.p1.utr5p1;Parent=LSTA.1098.1.p1
LSTA.1098.1	transdecoder	exon	1	11353	.	+	.	ID=LSTA.1098.1.p1.exon1;Parent=LSTA.1098.1.p1
LSTA.1098.1	transdecoder	CDS	567	1475	.	+	0	ID=cds.LSTA.1098.1.p1;Parent=LSTA.1098.1.p1
LSTA.1098.1	transdecoder	three_prime_UTR	1476	11353	.	+	.	ID=LSTA.1098.1.p1.utr3p1;Parent=LSTA.1098.1.p1
LSTA.1098.2	transdecoder	gene	1	11323	.	+	.	ID=GENE.LSTA.1098.2~~LSTA.1098.2.p1;Name=ORF%20type%3A5prime_partial%20len%3A481%20%28%2B%29%2Cscore%3D135.73%2Clcl%7CNW_013231888.1_prot_XP_013073601.1_11607%7C96.033%7C0.0%2CGuanylate_kin%7CPF00625.21%7C7.8e-48%2CPBP1_TM%7CPF14812.6%7C12
LSTA.1098.2	transdecoder	mRNA	1	11323	.	+	.	ID=LSTA.1098.2.p1;Parent=GENE.LSTA.1098.2~~LSTA.1098.2.p1;Name=ORF%20type%3A5prime_partial%20len%3A481%20%28%2B%29%2Cscore%3D135.73%2Clcl%7CNW_013231888.1_prot_XP_013073601.1_11607%7C96.033%7C0.0%2CGuanylate_kin%7CPF00625.21%7C7.8e-48%2CPBP1_TM%7CPF14812.6%7C12
LSTA.1098.2	transdecoder	exon	1	11323	.	+	.	ID=LSTA.1098.2.p1.exon1;Parent=LSTA.1098.2.p1
LSTA.1098.2	transdecoder	CDS	3	1445	.	+	0	ID=cds.LSTA.1098.2.p1;Parent=LSTA.1098.2.p1
LSTA.1098.2	transdecoder	three_prime_UTR	1446	11323	.	+	.	ID=LSTA.1098.2.p1.utr3p1;Parent=LSTA.1098.2.p1
LSTA.10982.1	transdecoder	gene	1	1457	.	+	.	ID=GENE.LSTA.10982.1~~LSTA.10982.1.p1;Name=ORF%20type%3A5prime_partial%20len%3A440%20%28%2B%29%2Cscore%3D111.16%2Clcl%7CNW_004797509.1_prot_XP_005100251.1_12658%7C79.341%7C0.0%2Czf-H2C2_2%7CPF13465.6%7C2.9e%2B03%2Czf-H2C2_2%7CPF13465.6%7C8.4e-07%2Czf-H2C2_2%7CPF13465.6%7C5.8e-08%2Czf-H2C2_2%7CPF13465.6%7C2.4e%2B02%2Czf-C2H2%7CPF00096.26%7C0.00089%2Czf-C2H2%7CPF00096.26%7C5.4e-06%2Czf-C2H2%7CPF00096.26%7C0.00027%2Czf-C2H2_4%7CPF13894.6%7C1.5%2Czf-C2H2_4%7CPF13894.6%7C0.0017%2Czf-C2H2_4%7CPF13894.6%7C7.1e-05%2Czf-met%7CPF12874.7%7C1e%2B02%2Czf-met%7CPF12874.7%7C48%2Czf-met%7CPF12874.7%7C0.15%2Czf-Di19%7CPF05605.12%7C2.3e%2B02%2Czf-Di19%7CPF05605.12%7C0.0018%2Czf-C2H2_jaz%7CPF12171.8%7C2.8e%2B02%2Czf-C2H2_jaz%7CPF12171.8%7C9.6%2Czf-C2H2_jaz%7CPF12171.8%7C0.7%2Czf-C2H2_6%7CPF13912.6%7C1.9e%2B03%2Czf-C2H2_6%7CPF13912.6%7C0.97%2Czf-C2H2_6%7CPF13912.6%7C0.067%2Czf-C2H2_aberr%7CPF17017.5%7C0.083%2Czf-C2H2_aberr%7CPF17017.5%7C3.5e%2B02%2CDUF4797%7CPF16051.5%7C0.36%2CDUF4797%7CPF16051.5%7C9.4e%2B03%2CCyt-b5%7CPF00173.28%7C9.2e%2B03%2CCyt-b5%7CPF00173.28%7C1.5e%2B02%2CCyt-b5%7CPF00173.28%7C34%2CCyt-b5%7CPF00173.28%7C6.3e%2B02%2CFOXP-CC%7CPF16159.5%7C2.3e%2B03%2CFOXP-CC%7CPF16159.5%7C5.4%2CFOXP-CC%7CPF16159.5%7C4.5%2CFOXP-CC%7CPF16159.5%7C3.9e%2B02%2Czf-H2C2_5%7CPF13909.6%7C2.1e%2B02%2Czf-H2C2_5%7CPF13909.6%7C0.37%2Czf-H2C2_5%7CPF13909.6%7C40%2CDUF2225%7CPF09986.9%7C2.9e%2B03%2CDUF2225%7CPF09986.9%7C0.58%2Czf-C2H2_9%7CPF16293.5%7C8e%2B03%2Czf-C2H2_9%7CPF16293.5%7C4.2e%2B03%2Czf-C2H2_9%7CPF16293.5%7C0.63%2CFAM70%7CPF14967.6%7C0.25%2CFAM70%7CPF14967.6%7C3.2e%2B03%2Czf-BED%7CPF02892.15%7C9.4%2Czf-BED%7CPF02892.15%7C31%2Czf-BED%7CPF02892.15%7C1.6e%2B02%2CElf1%7CPF05129.13%7C4.6e%2B02%2CElf1%7CPF05129.13%7C2.1%2CZn-C2H2_12%7CPF18112.1%7C7.5e%2B03%2CZn-C2H2_12%7CPF18112.1%7C1.4e%2B02%2CZn-C2H2_12%7CPF18112.1%7C0.45
LSTA.10982.1	transdecoder	mRNA	1	1457	.	+	.	ID=LSTA.10982.1.p1;Parent=GENE.LSTA.10982.1~~LSTA.10982.1.p1;Name=ORF%20type%3A5prime_partial%20len%3A440%20%28%2B%29%2Cscore%3D111.16%2Clcl%7CNW_004797509.1_prot_XP_005100251.1_12658%7C79.341%7C0.0%2Czf-H2C2_2%7CPF13465.6%7C2.9e%2B03%2Czf-H2C2_2%7CPF13465.6%7C8.4e-07%2Czf-H2C2_2%7CPF13465.6%7C5.8e-08%2Czf-H2C2_2%7CPF13465.6%7C2.4e%2B02%2Czf-C2H2%7CPF00096.26%7C0.00089%2Czf-C2H2%7CPF00096.26%7C5.4e-06%2Czf-C2H2%7CPF00096.26%7C0.00027%2Czf-C2H2_4%7CPF13894.6%7C1.5%2Czf-C2H2_4%7CPF13894.6%7C0.0017%2Czf-C2H2_4%7CPF13894.6%7C7.1e-05%2Czf-met%7CPF12874.7%7C1e%2B02%2Czf-met%7CPF12874.7%7C48%2Czf-met%7CPF12874.7%7C0.15%2Czf-Di19%7CPF05605.12%7C2.3e%2B02%2Czf-Di19%7CPF05605.12%7C0.0018%2Czf-C2H2_jaz%7CPF12171.8%7C2.8e%2B02%2Czf-C2H2_jaz%7CPF12171.8%7C9.6%2Czf-C2H2_jaz%7CPF12171.8%7C0.7%2Czf-C2H2_6%7CPF13912.6%7C1.9e%2B03%2Czf-C2H2_6%7CPF13912.6%7C0.97%2Czf-C2H2_6%7CPF13912.6%7C0.067%2Czf-C2H2_aberr%7CPF17017.5%7C0.083%2Czf-C2H2_aberr%7CPF17017.5%7C3.5e%2B02%2CDUF4797%7CPF16051.5%7C0.36%2CDUF4797%7CPF16051.5%7C9.4e%2B03%2CCyt-b5%7CPF00173.28%7C9.2e%2B03%2CCyt-b5%7CPF00173.28%7C1.5e%2B02%2CCyt-b5%7CPF00173.28%7C34%2CCyt-b5%7CPF00173.28%7C6.3e%2B02%2CFOXP-CC%7CPF16159.5%7C2.3e%2B03%2CFOXP-CC%7CPF16159.5%7C5.4%2CFOXP-CC%7CPF16159.5%7C4.5%2CFOXP-CC%7CPF16159.5%7C3.9e%2B02%2Czf-H2C2_5%7CPF13909.6%7C2.1e%2B02%2Czf-H2C2_5%7CPF13909.6%7C0.37%2Czf-H2C2_5%7CPF13909.6%7C40%2CDUF2225%7CPF09986.9%7C2.9e%2B03%2CDUF2225%7CPF09986.9%7C0.58%2Czf-C2H2_9%7CPF16293.5%7C8e%2B03%2Czf-C2H2_9%7CPF16293.5%7C4.2e%2B03%2Czf-C2H2_9%7CPF16293.5%7C0.63%2CFAM70%7CPF14967.6%7C0.25%2CFAM70%7CPF14967.6%7C3.2e%2B03%2Czf-BED%7CPF02892.15%7C9.4%2Czf-BED%7CPF02892.15%7C31%2Czf-BED%7CPF02892.15%7C1.6e%2B02%2CElf1%7CPF05129.13%7C4.6e%2B02%2CElf1%7CPF05129.13%7C2.1%2CZn-C2H2_12%7CPF18112.1%7C7.5e%2B03%2CZn-C2H2_12%7CPF18112.1%7C1.4e%2B02%2CZn-C2H2_12%7CPF18112.1%7C0.45
LSTA.10982.1	transdecoder	exon	1	1457	.	+	.	ID=LSTA.10982.1.p1.exon1;Parent=LSTA.10982.1.p1
LSTA.10982.1	transdecoder	CDS	2	1321	.	+	0	ID=cds.LSTA.10982.1.p1;Parent=LSTA.10982.1.p1
LSTA.10982.1	transdecoder	three_prime_UTR	1322	1457	.	+	.	ID=LSTA.10982.1.p1.utr3p1;Parent=LSTA.10982.1.p1
LSTA.10988.1	transdecoder	gene	1	5732	.	-	.	ID=GENE.LSTA.10988.1~~LSTA.10988.1.p7;Name=ORF%20type%3Acomplete%20len%3A153%20%28-%29%2Cscore%3D-37.83%2Clcl%7CNW_004798114.1_prot_XP_012944413.1_23571%7C30.496%7C3.71e-10%2Clcl%7CNW_004798114.1_prot_XP_012944413.1_23571%7C29.070%7C6.97e-10%2Clcl%7CNW_004798114.1_prot_XP_012944413.1_23571%7C28.902%7C5.46e-09%2Clcl%7CNW_004798114.1_prot_XP_012944413.1_23571%7C28.931%7C2.51e-08%2Clcl%7CNW_004798114.1_prot_XP_012944413.1_23571%7C29.688%7C1.32e-06%2Clcl%7CNW_004798114.1_prot_XP_012944413.1_23571%7C29.771%7C6.12e-06%2CPAS_11%7CPF14598.6%7C2.9e%2B03%2CPAS_11%7CPF14598.6%7C23%2CPAS_11%7CPF14598.6%7C1.2%2CPAS_11%7CPF14598.6%7C1.5e%2B03
LSTA.10988.1	transdecoder	mRNA	1	5732	.	-	.	ID=LSTA.10988.1.p7;Parent=GENE.LSTA.10988.1~~LSTA.10988.1.p7;Name=ORF%20type%3Acomplete%20len%3A153%20%28-%29%2Cscore%3D-37.83%2Clcl%7CNW_004798114.1_prot_XP_012944413.1_23571%7C30.496%7C3.71e-10%2Clcl%7CNW_004798114.1_prot_XP_012944413.1_23571%7C29.070%7C6.97e-10%2Clcl%7CNW_004798114.1_prot_XP_012944413.1_23571%7C28.902%7C5.46e-09%2Clcl%7CNW_004798114.1_prot_XP_012944413.1_23571%7C28.931%7C2.51e-08%2Clcl%7CNW_004798114.1_prot_XP_012944413.1_23571%7C29.688%7C1.32e-06%2Clcl%7CNW_004798114.1_prot_XP_012944413.1_23571%7C29.771%7C6.12e-06%2CPAS_11%7CPF14598.6%7C2.9e%2B03%2CPAS_11%7CPF14598.6%7C23%2CPAS_11%7CPF14598.6%7C1.2%2CPAS_11%7CPF14598.6%7C1.5e%2B03
LSTA.10988.1	transdecoder	five_prime_UTR	1131	5732	.	-	.	ID=LSTA.10988.1.p7.utr5p1;Parent=LSTA.10988.1.p7
LSTA.10988.1	transdecoder	exon	1	5732	.	-	.	ID=LSTA.10988.1.p7.exon1;Parent=LSTA.10988.1.p7
LSTA.10988.1	transdecoder	CDS	672	1130	.	-	0	ID=cds.LSTA.10988.1.p7;Parent=LSTA.10988.1.p7
LSTA.10988.1	transdecoder	three_prime_UTR	1	671	.	-	.	ID=LSTA.10988.1.p7.utr3p1;Parent=LSTA.10988.1.p7
LSTA.10988.1	transdecoder	gene	1	5732	.	-	.	ID=GENE.LSTA.10988.1~~LSTA.10988.1.p6;Name=ORF%20type%3Acomplete%20len%3A160%20%28-%29%2Cscore%3D42.82%2Clcl%7CNW_013193506.1_prot_XP_013086266.1_2519%7C33.663%7C6.61e-18%2Clcl%7CNW_013193506.1_prot_XP_013086266.1_2519%7C34.483%7C3.76e-15%2Clcl%7CNW_013193506.1_prot_XP_013086266.1_2519%7C31.429%7C7.16e-15%2Clcl%7CNW_013193506.1_prot_XP_013086266.1_2519%7C35.227%7C5.06e-14%2Clcl%7CNW_013193506.1_prot_XP_013086266.1_2519%7C31.313%7C9.93e-14%2Clcl%7CNW_013193506.1_prot_XP_013086266.1_2519%7C34.146%7C2.21e-11
LSTA.10988.1	transdecoder	mRNA	1	5732	.	-	.	ID=LSTA.10988.1.p6;Parent=GENE.LSTA.10988.1~~LSTA.10988.1.p6;Name=ORF%20type%3Acomplete%20len%3A160%20%28-%29%2Cscore%3D42.82%2Clcl%7CNW_013193506.1_prot_XP_013086266.1_2519%7C33.663%7C6.61e-18%2Clcl%7CNW_013193506.1_prot_XP_013086266.1_2519%7C34.483%7C3.76e-15%2Clcl%7CNW_013193506.1_prot_XP_013086266.1_2519%7C31.429%7C7.16e-15%2Clcl%7CNW_013193506.1_prot_XP_013086266.1_2519%7C35.227%7C5.06e-14%2Clcl%7CNW_013193506.1_prot_XP_013086266.1_2519%7C31.313%7C9.93e-14%2Clcl%7CNW_013193506.1_prot_XP_013086266.1_2519%7C34.146%7C2.21e-11
LSTA.10988.1	transdecoder	five_prime_UTR	2665	5732	.	-	.	ID=LSTA.10988.1.p6.utr5p1;Parent=LSTA.10988.1.p6
LSTA.10988.1	transdecoder	exon	1	5732	.	-	.	ID=LSTA.10988.1.p6.exon1;Parent=LSTA.10988.1.p6
LSTA.10988.1	transdecoder	CDS	2185	2664	.	-	0	ID=cds.LSTA.10988.1.p6;Parent=LSTA.10988.1.p6
LSTA.10988.1	transdecoder	three_prime_UTR	1	2184	.	-	.	ID=LSTA.10988.1.p6.utr3p1;Parent=LSTA.10988.1.p6
LSTA.10988.1	transdecoder	gene	1	5732	.	-	.	ID=GENE.LSTA.10988.1~~LSTA.10988.1.p2;Name=ORF%20type%3Acomplete%20len%3A232%20%28-%29%2Cscore%3D49.02%2Clcl%7CNW_008709021.1_prot_XP_009055889.1_12292%7C42.938%7C3.21e-25%2Clcl%7CNW_008709021.1_prot_XP_009055889.1_12292%7C42.541%7C4.61e-25%2Clcl%7CNW_008709021.1_prot_XP_009055889.1_12292%7C41.848%7C3.11e-24%2Clcl%7CNW_008709021.1_prot_XP_009055889.1_12292%7C41.361%7C8.98e-24%2Clcl%7CNW_008709021.1_prot_XP_009055889.1_12292%7C42.771%7C3.23e-23%2Clcl%7CNW_008709021.1_prot_XP_009055889.1_12292%7C40.556%7C3.07e-22%2CHSBP1%7CPF06825.12%7C6.7%2CHSBP1%7CPF06825.12%7C2.8e%2B02%2CFANCI_S4%7CPF14678.6%7C18%2CFANCI_S4%7CPF14678.6%7C14%2CFANCI_S4%7CPF14678.6%7C19%2CFANCI_S4%7CPF14678.6%7C79%2CDUF5585%7CPF17823.1%7C11%2CDUF5585%7CPF17823.1%7C11%2CDUF5585%7CPF17823.1%7C4.7%2CDUF4106%7CPF13388.6%7C13%2CDUF4106%7CPF13388.6%7C32%2CDUF4106%7CPF13388.6%7C30%2CDUF4106%7CPF13388.6%7C30
LSTA.10988.1	transdecoder	mRNA	1	5732	.	-	.	ID=LSTA.10988.1.p2;Parent=GENE.LSTA.10988.1~~LSTA.10988.1.p2;Name=ORF%20type%3Acomplete%20len%3A232%20%28-%29%2Cscore%3D49.02%2Clcl%7CNW_008709021.1_prot_XP_009055889.1_12292%7C42.938%7C3.21e-25%2Clcl%7CNW_008709021.1_prot_XP_009055889.1_12292%7C42.541%7C4.61e-25%2Clcl%7CNW_008709021.1_prot_XP_009055889.1_12292%7C41.848%7C3.11e-24%2Clcl%7CNW_008709021.1_prot_XP_009055889.1_12292%7C41.361%7C8.98e-24%2Clcl%7CNW_008709021.1_prot_XP_009055889.1_12292%7C42.771%7C3.23e-23%2Clcl%7CNW_008709021.1_prot_XP_009055889.1_12292%7C40.556%7C3.07e-22%2CHSBP1%7CPF06825.12%7C6.7%2CHSBP1%7CPF06825.12%7C2.8e%2B02%2CFANCI_S4%7CPF14678.6%7C18%2CFANCI_S4%7CPF14678.6%7C14%2CFANCI_S4%7CPF14678.6%7C19%2CFANCI_S4%7CPF14678.6%7C79%2CDUF5585%7CPF17823.1%7C11%2CDUF5585%7CPF17823.1%7C11%2CDUF5585%7CPF17823.1%7C4.7%2CDUF4106%7CPF13388.6%7C13%2CDUF4106%7CPF13388.6%7C32%2CDUF4106%7CPF13388.6%7C30%2CDUF4106%7CPF13388.6%7C30
LSTA.10988.1	transdecoder	five_prime_UTR	3368	5732	.	-	.	ID=LSTA.10988.1.p2.utr5p1;Parent=LSTA.10988.1.p2
LSTA.10988.1	transdecoder	exon	1	5732	.	-	.	ID=LSTA.10988.1.p2.exon1;Parent=LSTA.10988.1.p2
LSTA.10988.1	transdecoder	CDS	2672	3367	.	-	0	ID=cds.LSTA.10988.1.p2;Parent=LSTA.10988.1.p2
LSTA.10988.1	transdecoder	three_prime_UTR	1	2671	.	-	.	ID=LSTA.10988.1.p2.utr3p1;Parent=LSTA.10988.1.p2
LSTA.10988.2	transdecoder	gene	1	5452	.	-	.	ID=GENE.LSTA.10988.2~~LSTA.10988.2.p9;Name=ORF%20type%3Acomplete%20len%3A115%20%28-%29%2Cscore%3D-35.05%2Clcl%7CNW_004798114.1_prot_XP_012944414.1_23569%7C34.831%7C1.61e-06
LSTA.10988.2	transdecoder	mRNA	1	5452	.	-	.	ID=LSTA.10988.2.p9;Parent=GENE.LSTA.10988.2~~LSTA.10988.2.p9;Name=ORF%20type%3Acomplete%20len%3A115%20%28-%29%2Cscore%3D-35.05%2Clcl%7CNW_004798114.1_prot_XP_012944414.1_23569%7C34.831%7C1.61e-06
LSTA.10988.2	transdecoder	five_prime_UTR	964	5452	.	-	.	ID=LSTA.10988.2.p9.utr5p1;Parent=LSTA.10988.2.p9
LSTA.10988.2	transdecoder	exon	1	5452	.	-	.	ID=LSTA.10988.2.p9.exon1;Parent=LSTA.10988.2.p9
LSTA.10988.2	transdecoder	CDS	619	963	.	-	0	ID=cds.LSTA.10988.2.p9;Parent=LSTA.10988.2.p9
LSTA.10988.2	transdecoder	three_prime_UTR	1	618	.	-	.	ID=LSTA.10988.2.p9.utr3p1;Parent=LSTA.10988.2.p9
LSTA.10988.2	transdecoder	gene	1	5452	.	-	.	ID=GENE.LSTA.10988.2~~LSTA.10988.2.p6;Name=ORF%20type%3Acomplete%20len%3A160%20%28-%29%2Cscore%3D42.82%2Clcl%7CNW_013193506.1_prot_XP_013086266.1_2519%7C33.663%7C6.61e-18%2Clcl%7CNW_013193506.1_prot_XP_013086266.1_2519%7C34.483%7C3.76e-15%2Clcl%7CNW_013193506.1_prot_XP_013086266.1_2519%7C31.429%7C7.16e-15%2Clcl%7CNW_013193506.1_prot_XP_013086266.1_2519%7C35.227%7C5.06e-14%2Clcl%7CNW_013193506.1_prot_XP_013086266.1_2519%7C31.313%7C9.93e-14%2Clcl%7CNW_013193506.1_prot_XP_013086266.1_2519%7C34.146%7C2.21e-11
LSTA.10988.2	transdecoder	mRNA	1	5452	.	-	.	ID=LSTA.10988.2.p6;Parent=GENE.LSTA.10988.2~~LSTA.10988.2.p6;Name=ORF%20type%3Acomplete%20len%3A160%20%28-%29%2Cscore%3D42.82%2Clcl%7CNW_013193506.1_prot_XP_013086266.1_2519%7C33.663%7C6.61e-18%2Clcl%7CNW_013193506.1_prot_XP_013086266.1_2519%7C34.483%7C3.76e-15%2Clcl%7CNW_013193506.1_prot_XP_013086266.1_2519%7C31.429%7C7.16e-15%2Clcl%7CNW_013193506.1_prot_XP_013086266.1_2519%7C35.227%7C5.06e-14%2Clcl%7CNW_013193506.1_prot_XP_013086266.1_2519%7C31.313%7C9.93e-14%2Clcl%7CNW_013193506.1_prot_XP_013086266.1_2519%7C34.146%7C2.21e-11
LSTA.10988.2	transdecoder	five_prime_UTR	2498	5452	.	-	.	ID=LSTA.10988.2.p6.utr5p1;Parent=LSTA.10988.2.p6
LSTA.10988.2	transdecoder	exon	1	5452	.	-	.	ID=LSTA.10988.2.p6.exon1;Parent=LSTA.10988.2.p6
LSTA.10988.2	transdecoder	CDS	2018	2497	.	-	0	ID=cds.LSTA.10988.2.p6;Parent=LSTA.10988.2.p6
LSTA.10988.2	transdecoder	three_prime_UTR	1	2017	.	-	.	ID=LSTA.10988.2.p6.utr3p1;Parent=LSTA.10988.2.p6
LSTA.10988.2	transdecoder	gene	1	5452	.	-	.	ID=GENE.LSTA.10988.2~~LSTA.10988.2.p2;Name=ORF%20type%3Acomplete%20len%3A232%20%28-%29%2Cscore%3D49.02%2Clcl%7CNW_008709021.1_prot_XP_009055889.1_12292%7C42.938%7C3.21e-25%2Clcl%7CNW_008709021.1_prot_XP_009055889.1_12292%7C42.541%7C4.61e-25%2Clcl%7CNW_008709021.1_prot_XP_009055889.1_12292%7C41.848%7C3.11e-24%2Clcl%7CNW_008709021.1_prot_XP_009055889.1_12292%7C41.361%7C8.98e-24%2Clcl%7CNW_008709021.1_prot_XP_009055889.1_12292%7C42.771%7C3.23e-23%2Clcl%7CNW_008709021.1_prot_XP_009055889.1_12292%7C40.556%7C3.07e-22%2CHSBP1%7CPF06825.12%7C6.7%2CHSBP1%7CPF06825.12%7C2.8e%2B02%2CFANCI_S4%7CPF14678.6%7C18%2CFANCI_S4%7CPF14678.6%7C14%2CFANCI_S4%7CPF14678.6%7C19%2CFANCI_S4%7CPF14678.6%7C79%2CDUF5585%7CPF17823.1%7C11%2CDUF5585%7CPF17823.1%7C11%2CDUF5585%7CPF17823.1%7C4.7%2CDUF4106%7CPF13388.6%7C13%2CDUF4106%7CPF13388.6%7C32%2CDUF4106%7CPF13388.6%7C30%2CDUF4106%7CPF13388.6%7C30
LSTA.10988.2	transdecoder	mRNA	1	5452	.	-	.	ID=LSTA.10988.2.p2;Parent=GENE.LSTA.10988.2~~LSTA.10988.2.p2;Name=ORF%20type%3Acomplete%20len%3A232%20%28-%29%2Cscore%3D49.02%2Clcl%7CNW_008709021.1_prot_XP_009055889.1_12292%7C42.938%7C3.21e-25%2Clcl%7CNW_008709021.1_prot_XP_009055889.1_12292%7C42.541%7C4.61e-25%2Clcl%7CNW_008709021.1_prot_XP_009055889.1_12292%7C41.848%7C3.11e-24%2Clcl%7CNW_008709021.1_prot_XP_009055889.1_12292%7C41.361%7C8.98e-24%2Clcl%7CNW_008709021.1_prot_XP_009055889.1_12292%7C42.771%7C3.23e-23%2Clcl%7CNW_008709021.1_prot_XP_009055889.1_12292%7C40.556%7C3.07e-22%2CHSBP1%7CPF06825.12%7C6.7%2CHSBP1%7CPF06825.12%7C2.8e%2B02%2CFANCI_S4%7CPF14678.6%7C18%2CFANCI_S4%7CPF14678.6%7C14%2CFANCI_S4%7CPF14678.6%7C19%2CFANCI_S4%7CPF14678.6%7C79%2CDUF5585%7CPF17823.1%7C11%2CDUF5585%7CPF17823.1%7C11%2CDUF5585%7CPF17823.1%7C4.7%2CDUF4106%7CPF13388.6%7C13%2CDUF4106%7CPF13388.6%7C32%2CDUF4106%7CPF13388.6%7C30%2CDUF4106%7CPF13388.6%7C30
LSTA.10988.2	transdecoder	five_prime_UTR	3201	5452	.	-	.	ID=LSTA.10988.2.p2.utr5p1;Parent=LSTA.10988.2.p2
LSTA.10988.2	transdecoder	exon	1	5452	.	-	.	ID=LSTA.10988.2.p2.exon1;Parent=LSTA.10988.2.p2
LSTA.10988.2	transdecoder	CDS	2505	3200	.	-	0	ID=cds.LSTA.10988.2.p2;Parent=LSTA.10988.2.p2
LSTA.10988.2	transdecoder	three_prime_UTR	1	2504	.	-	.	ID=LSTA.10988.2.p2.utr3p1;Parent=LSTA.10988.2.p2
LSTA.10989.1	transdecoder	gene	1	5732	.	+	.	ID=GENE.LSTA.10989.1~~LSTA.10989.1.p7;Name=ORF%20type%3Acomplete%20len%3A153%20%28%2B%29%2Cscore%3D-37.83%2Clcl%7CNW_004798114.1_prot_XP_012944413.1_23571%7C30.496%7C3.71e-10%2Clcl%7CNW_004798114.1_prot_XP_012944413.1_23571%7C29.070%7C6.97e-10%2Clcl%7CNW_004798114.1_prot_XP_012944413.1_23571%7C28.902%7C5.46e-09%2Clcl%7CNW_004798114.1_prot_XP_012944413.1_23571%7C28.931%7C2.51e-08%2Clcl%7CNW_004798114.1_prot_XP_012944413.1_23571%7C29.688%7C1.32e-06%2Clcl%7CNW_004798114.1_prot_XP_012944413.1_23571%7C29.771%7C6.12e-06%2CPAS_11%7CPF14598.6%7C2.9e%2B03%2CPAS_11%7CPF14598.6%7C23%2CPAS_11%7CPF14598.6%7C1.2%2CPAS_11%7CPF14598.6%7C1.5e%2B03
LSTA.10989.1	transdecoder	mRNA	1	5732	.	+	.	ID=LSTA.10989.1.p7;Parent=GENE.LSTA.10989.1~~LSTA.10989.1.p7;Name=ORF%20type%3Acomplete%20len%3A153%20%28%2B%29%2Cscore%3D-37.83%2Clcl%7CNW_004798114.1_prot_XP_012944413.1_23571%7C30.496%7C3.71e-10%2Clcl%7CNW_004798114.1_prot_XP_012944413.1_23571%7C29.070%7C6.97e-10%2Clcl%7CNW_004798114.1_prot_XP_012944413.1_23571%7C28.902%7C5.46e-09%2Clcl%7CNW_004798114.1_prot_XP_012944413.1_23571%7C28.931%7C2.51e-08%2Clcl%7CNW_004798114.1_prot_XP_012944413.1_23571%7C29.688%7C1.32e-06%2Clcl%7CNW_004798114.1_prot_XP_012944413.1_23571%7C29.771%7C6.12e-06%2CPAS_11%7CPF14598.6%7C2.9e%2B03%2CPAS_11%7CPF14598.6%7C23%2CPAS_11%7CPF14598.6%7C1.2%2CPAS_11%7CPF14598.6%7C1.5e%2B03
LSTA.10989.1	transdecoder	five_prime_UTR	1	4602	.	+	.	ID=LSTA.10989.1.p7.utr5p1;Parent=LSTA.10989.1.p7
LSTA.10989.1	transdecoder	exon	1	5732	.	+	.	ID=LSTA.10989.1.p7.exon1;Parent=LSTA.10989.1.p7
LSTA.10989.1	transdecoder	CDS	4603	5061	.	+	0	ID=cds.LSTA.10989.1.p7;Parent=LSTA.10989.1.p7
LSTA.10989.1	transdecoder	three_prime_UTR	5062	5732	.	+	.	ID=LSTA.10989.1.p7.utr3p1;Parent=LSTA.10989.1.p7
LSTA.10989.1	transdecoder	gene	1	5732	.	+	.	ID=GENE.LSTA.10989.1~~LSTA.10989.1.p2;Name=ORF%20type%3Acomplete%20len%3A232%20%28%2B%29%2Cscore%3D49.02%2Clcl%7CNW_008709021.1_prot_XP_009055889.1_12292%7C42.938%7C3.21e-25%2Clcl%7CNW_008709021.1_prot_XP_009055889.1_12292%7C42.541%7C4.61e-25%2Clcl%7CNW_008709021.1_prot_XP_009055889.1_12292%7C41.848%7C3.11e-24%2Clcl%7CNW_008709021.1_prot_XP_009055889.1_12292%7C41.361%7C8.98e-24%2Clcl%7CNW_008709021.1_prot_XP_009055889.1_12292%7C42.771%7C3.23e-23%2Clcl%7CNW_008709021.1_prot_XP_009055889.1_12292%7C40.556%7C3.07e-22%2CHSBP1%7CPF06825.12%7C6.7%2CHSBP1%7CPF06825.12%7C2.8e%2B02%2CFANCI_S4%7CPF14678.6%7C18%2CFANCI_S4%7CPF14678.6%7C14%2CFANCI_S4%7CPF14678.6%7C19%2CFANCI_S4%7CPF14678.6%7C79%2CDUF5585%7CPF17823.1%7C11%2CDUF5585%7CPF17823.1%7C11%2CDUF5585%7CPF17823.1%7C4.7%2CDUF4106%7CPF13388.6%7C13%2CDUF4106%7CPF13388.6%7C32%2CDUF4106%7CPF13388.6%7C30%2CDUF4106%7CPF13388.6%7C30
LSTA.10989.1	transdecoder	mRNA	1	5732	.	+	.	ID=LSTA.10989.1.p2;Parent=GENE.LSTA.10989.1~~LSTA.10989.1.p2;Name=ORF%20type%3Acomplete%20len%3A232%20%28%2B%29%2Cscore%3D49.02%2Clcl%7CNW_008709021.1_prot_XP_009055889.1_12292%7C42.938%7C3.21e-25%2Clcl%7CNW_008709021.1_prot_XP_009055889.1_12292%7C42.541%7C4.61e-25%2Clcl%7CNW_008709021.1_prot_XP_009055889.1_12292%7C41.848%7C3.11e-24%2Clcl%7CNW_008709021.1_prot_XP_009055889.1_12292%7C41.361%7C8.98e-24%2Clcl%7CNW_008709021.1_prot_XP_009055889.1_12292%7C42.771%7C3.23e-23%2Clcl%7CNW_008709021.1_prot_XP_009055889.1_12292%7C40.556%7C3.07e-22%2CHSBP1%7CPF06825.12%7C6.7%2CHSBP1%7CPF06825.12%7C2.8e%2B02%2CFANCI_S4%7CPF14678.6%7C18%2CFANCI_S4%7CPF14678.6%7C14%2CFANCI_S4%7CPF14678.6%7C19%2CFANCI_S4%7CPF14678.6%7C79%2CDUF5585%7CPF17823.1%7C11%2CDUF5585%7CPF17823.1%7C11%2CDUF5585%7CPF17823.1%7C4.7%2CDUF4106%7CPF13388.6%7C13%2CDUF4106%7CPF13388.6%7C32%2CDUF4106%7CPF13388.6%7C30%2CDUF4106%7CPF13388.6%7C30
LSTA.10989.1	transdecoder	five_prime_UTR	1	2365	.	+	.	ID=LSTA.10989.1.p2.utr5p1;Parent=LSTA.10989.1.p2
LSTA.10989.1	transdecoder	exon	1	5732	.	+	.	ID=LSTA.10989.1.p2.exon1;Parent=LSTA.10989.1.p2
LSTA.10989.1	transdecoder	CDS	2366	3061	.	+	0	ID=cds.LSTA.10989.1.p2;Parent=LSTA.10989.1.p2
LSTA.10989.1	transdecoder	three_prime_UTR	3062	5732	.	+	.	ID=LSTA.10989.1.p2.utr3p1;Parent=LSTA.10989.1.p2
LSTA.10989.1	transdecoder	gene	1	5732	.	+	.	ID=GENE.LSTA.10989.1~~LSTA.10989.1.p6;Name=ORF%20type%3Acomplete%20len%3A160%20%28%2B%29%2Cscore%3D42.82%2Clcl%7CNW_013193506.1_prot_XP_013086266.1_2519%7C33.663%7C6.61e-18%2Clcl%7CNW_013193506.1_prot_XP_013086266.1_2519%7C34.483%7C3.76e-15%2Clcl%7CNW_013193506.1_prot_XP_013086266.1_2519%7C31.429%7C7.16e-15%2Clcl%7CNW_013193506.1_prot_XP_013086266.1_2519%7C35.227%7C5.06e-14%2Clcl%7CNW_013193506.1_prot_XP_013086266.1_2519%7C31.313%7C9.93e-14%2Clcl%7CNW_013193506.1_prot_XP_013086266.1_2519%7C34.146%7C2.21e-11
LSTA.10989.1	transdecoder	mRNA	1	5732	.	+	.	ID=LSTA.10989.1.p6;Parent=GENE.LSTA.10989.1~~LSTA.10989.1.p6;Name=ORF%20type%3Acomplete%20len%3A160%20%28%2B%29%2Cscore%3D42.82%2Clcl%7CNW_013193506.1_prot_XP_013086266.1_2519%7C33.663%7C6.61e-18%2Clcl%7CNW_013193506.1_prot_XP_013086266.1_2519%7C34.483%7C3.76e-15%2Clcl%7CNW_013193506.1_prot_XP_013086266.1_2519%7C31.429%7C7.16e-15%2Clcl%7CNW_013193506.1_prot_XP_013086266.1_2519%7C35.227%7C5.06e-14%2Clcl%7CNW_013193506.1_prot_XP_013086266.1_2519%7C31.313%7C9.93e-14%2Clcl%7CNW_013193506.1_prot_XP_013086266.1_2519%7C34.146%7C2.21e-11
LSTA.10989.1	transdecoder	five_prime_UTR	1	3068	.	+	.	ID=LSTA.10989.1.p6.utr5p1;Parent=LSTA.10989.1.p6
LSTA.10989.1	transdecoder	exon	1	5732	.	+	.	ID=LSTA.10989.1.p6.exon1;Parent=LSTA.10989.1.p6
LSTA.10989.1	transdecoder	CDS	3069	3548	.	+	0	ID=cds.LSTA.10989.1.p6;Parent=LSTA.10989.1.p6
LSTA.10989.1	transdecoder	three_prime_UTR	3549	5732	.	+	.	ID=LSTA.10989.1.p6.utr3p1;Parent=LSTA.10989.1.p6
LSTA.10989.2	transdecoder	gene	1	5164	.	+	.	ID=GENE.LSTA.10989.2~~LSTA.10989.2.p5;Name=ORF%20type%3Acomplete%20len%3A153%20%28%2B%29%2Cscore%3D-37.83%2Clcl%7CNW_004798114.1_prot_XP_012944413.1_23571%7C30.496%7C3.71e-10%2Clcl%7CNW_004798114.1_prot_XP_012944413.1_23571%7C29.070%7C6.97e-10%2Clcl%7CNW_004798114.1_prot_XP_012944413.1_23571%7C28.902%7C5.46e-09%2Clcl%7CNW_004798114.1_prot_XP_012944413.1_23571%7C28.931%7C2.51e-08%2Clcl%7CNW_004798114.1_prot_XP_012944413.1_23571%7C29.688%7C1.32e-06%2Clcl%7CNW_004798114.1_prot_XP_012944413.1_23571%7C29.771%7C6.12e-06%2CPAS_11%7CPF14598.6%7C2.9e%2B03%2CPAS_11%7CPF14598.6%7C23%2CPAS_11%7CPF14598.6%7C1.2%2CPAS_11%7CPF14598.6%7C1.5e%2B03
LSTA.10989.2	transdecoder	mRNA	1	5164	.	+	.	ID=LSTA.10989.2.p5;Parent=GENE.LSTA.10989.2~~LSTA.10989.2.p5;Name=ORF%20type%3Acomplete%20len%3A153%20%28%2B%29%2Cscore%3D-37.83%2Clcl%7CNW_004798114.1_prot_XP_012944413.1_23571%7C30.496%7C3.71e-10%2Clcl%7CNW_004798114.1_prot_XP_012944413.1_23571%7C29.070%7C6.97e-10%2Clcl%7CNW_004798114.1_prot_XP_012944413.1_23571%7C28.902%7C5.46e-09%2Clcl%7CNW_004798114.1_prot_XP_012944413.1_23571%7C28.931%7C2.51e-08%2Clcl%7CNW_004798114.1_prot_XP_012944413.1_23571%7C29.688%7C1.32e-06%2Clcl%7CNW_004798114.1_prot_XP_012944413.1_23571%7C29.771%7C6.12e-06%2CPAS_11%7CPF14598.6%7C2.9e%2B03%2CPAS_11%7CPF14598.6%7C23%2CPAS_11%7CPF14598.6%7C1.2%2CPAS_11%7CPF14598.6%7C1.5e%2B03
LSTA.10989.2	transdecoder	five_prime_UTR	1	4034	.	+	.	ID=LSTA.10989.2.p5.utr5p1;Parent=LSTA.10989.2.p5
LSTA.10989.2	transdecoder	exon	1	5164	.	+	.	ID=LSTA.10989.2.p5.exon1;Parent=LSTA.10989.2.p5
LSTA.10989.2	transdecoder	CDS	4035	4493	.	+	0	ID=cds.LSTA.10989.2.p5;Parent=LSTA.10989.2.p5
LSTA.10989.2	transdecoder	three_prime_UTR	4494	5164	.	+	.	ID=LSTA.10989.2.p5.utr3p1;Parent=LSTA.10989.2.p5
LSTA.10989.2	transdecoder	gene	1	5164	.	+	.	ID=GENE.LSTA.10989.2~~LSTA.10989.2.p2;Name=ORF%20type%3Acomplete%20len%3A220%20%28%2B%29%2Cscore%3D51.82%2Clcl%7CNW_008709021.1_prot_XP_009055889.1_12292%7C42.135%7C3.04e-27%2Clcl%7CNW_008709021.1_prot_XP_009055889.1_12292%7C41.146%7C3.54e-26%2Clcl%7CNW_008709021.1_prot_XP_009055889.1_12292%7C38.857%7C1.32e-18%2Clcl%7CNW_008709021.1_prot_XP_009055889.1_12292%7C42.636%7C3.91e-17%2CHSBP1%7CPF06825.12%7C6.2%2CHSBP1%7CPF06825.12%7C3e%2B03%2CHSBP1%7CPF06825.12%7C4.2e%2B02
LSTA.10989.2	transdecoder	mRNA	1	5164	.	+	.	ID=LSTA.10989.2.p2;Parent=GENE.LSTA.10989.2~~LSTA.10989.2.p2;Name=ORF%20type%3Acomplete%20len%3A220%20%28%2B%29%2Cscore%3D51.82%2Clcl%7CNW_008709021.1_prot_XP_009055889.1_12292%7C42.135%7C3.04e-27%2Clcl%7CNW_008709021.1_prot_XP_009055889.1_12292%7C41.146%7C3.54e-26%2Clcl%7CNW_008709021.1_prot_XP_009055889.1_12292%7C38.857%7C1.32e-18%2Clcl%7CNW_008709021.1_prot_XP_009055889.1_12292%7C42.636%7C3.91e-17%2CHSBP1%7CPF06825.12%7C6.2%2CHSBP1%7CPF06825.12%7C3e%2B03%2CHSBP1%7CPF06825.12%7C4.2e%2B02
LSTA.10989.2	transdecoder	five_prime_UTR	1	2330	.	+	.	ID=LSTA.10989.2.p2.utr5p1;Parent=LSTA.10989.2.p2
LSTA.10989.2	transdecoder	exon	1	5164	.	+	.	ID=LSTA.10989.2.p2.exon1;Parent=LSTA.10989.2.p2
LSTA.10989.2	transdecoder	CDS	2331	2990	.	+	0	ID=cds.LSTA.10989.2.p2;Parent=LSTA.10989.2.p2
LSTA.10989.2	transdecoder	three_prime_UTR	2991	5164	.	+	.	ID=LSTA.10989.2.p2.utr3p1;Parent=LSTA.10989.2.p2
LSTA.10989.3	transdecoder	gene	1	2607	.	+	.	ID=GENE.LSTA.10989.3~~LSTA.10989.3.p2;Name=ORF%20type%3Acomplete%20len%3A153%20%28%2B%29%2Cscore%3D-37.83%2Clcl%7CNW_004798114.1_prot_XP_012944413.1_23571%7C30.496%7C3.71e-10%2Clcl%7CNW_004798114.1_prot_XP_012944413.1_23571%7C29.070%7C6.97e-10%2Clcl%7CNW_004798114.1_prot_XP_012944413.1_23571%7C28.902%7C5.46e-09%2Clcl%7CNW_004798114.1_prot_XP_012944413.1_23571%7C28.931%7C2.51e-08%2Clcl%7CNW_004798114.1_prot_XP_012944413.1_23571%7C29.688%7C1.32e-06%2Clcl%7CNW_004798114.1_prot_XP_012944413.1_23571%7C29.771%7C6.12e-06%2CPAS_11%7CPF14598.6%7C2.9e%2B03%2CPAS_11%7CPF14598.6%7C23%2CPAS_11%7CPF14598.6%7C1.2%2CPAS_11%7CPF14598.6%7C1.5e%2B03
LSTA.10989.3	transdecoder	mRNA	1	2607	.	+	.	ID=LSTA.10989.3.p2;Parent=GENE.LSTA.10989.3~~LSTA.10989.3.p2;Name=ORF%20type%3Acomplete%20len%3A153%20%28%2B%29%2Cscore%3D-37.83%2Clcl%7CNW_004798114.1_prot_XP_012944413.1_23571%7C30.496%7C3.71e-10%2Clcl%7CNW_004798114.1_prot_XP_012944413.1_23571%7C29.070%7C6.97e-10%2Clcl%7CNW_004798114.1_prot_XP_012944413.1_23571%7C28.902%7C5.46e-09%2Clcl%7CNW_004798114.1_prot_XP_012944413.1_23571%7C28.931%7C2.51e-08%2Clcl%7CNW_004798114.1_prot_XP_012944413.1_23571%7C29.688%7C1.32e-06%2Clcl%7CNW_004798114.1_prot_XP_012944413.1_23571%7C29.771%7C6.12e-06%2CPAS_11%7CPF14598.6%7C2.9e%2B03%2CPAS_11%7CPF14598.6%7C23%2CPAS_11%7CPF14598.6%7C1.2%2CPAS_11%7CPF14598.6%7C1.5e%2B03
LSTA.10989.3	transdecoder	five_prime_UTR	1	1477	.	+	.	ID=LSTA.10989.3.p2.utr5p1;Parent=LSTA.10989.3.p2
LSTA.10989.3	transdecoder	exon	1	2607	.	+	.	ID=LSTA.10989.3.p2.exon1;Parent=LSTA.10989.3.p2
LSTA.10989.3	transdecoder	CDS	1478	1936	.	+	0	ID=cds.LSTA.10989.3.p2;Parent=LSTA.10989.3.p2
LSTA.10989.3	transdecoder	three_prime_UTR	1937	2607	.	+	.	ID=LSTA.10989.3.p2.utr3p1;Parent=LSTA.10989.3.p2
LSTA.10989.3	transdecoder	gene	1	2607	.	+	.	ID=GENE.LSTA.10989.3~~LSTA.10989.3.p4;Name=ORF%20type%3A5prime_partial%20len%3A141%20%28%2B%29%2Cscore%3D39.49%2Clcl%7CNW_013193506.1_prot_XP_013086266.1_2519%7C33.333%7C6.01e-18%2Clcl%7CNW_013193506.1_prot_XP_013086266.1_2519%7C35.227%7C4.07e-14%2Clcl%7CNW_013193506.1_prot_XP_013086266.1_2519%7C30.526%7C2.73e-12%2Clcl%7CNW_013193506.1_prot_XP_013086266.1_2519%7C34.146%7C1.80e-11
LSTA.10989.3	transdecoder	mRNA	1	2607	.	+	.	ID=LSTA.10989.3.p4;Parent=GENE.LSTA.10989.3~~LSTA.10989.3.p4;Name=ORF%20type%3A5prime_partial%20len%3A141%20%28%2B%29%2Cscore%3D39.49%2Clcl%7CNW_013193506.1_prot_XP_013086266.1_2519%7C33.333%7C6.01e-18%2Clcl%7CNW_013193506.1_prot_XP_013086266.1_2519%7C35.227%7C4.07e-14%2Clcl%7CNW_013193506.1_prot_XP_013086266.1_2519%7C30.526%7C2.73e-12%2Clcl%7CNW_013193506.1_prot_XP_013086266.1_2519%7C34.146%7C1.80e-11
LSTA.10989.3	transdecoder	exon	1	2607	.	+	.	ID=LSTA.10989.3.p4.exon1;Parent=LSTA.10989.3.p4
LSTA.10989.3	transdecoder	CDS	1	423	.	+	0	ID=cds.LSTA.10989.3.p4;Parent=LSTA.10989.3.p4
LSTA.10989.3	transdecoder	three_prime_UTR	424	2607	.	+	.	ID=LSTA.10989.3.p4.utr3p1;Parent=LSTA.10989.3.p4
LSTA.10990.1	transdecoder	gene	1	3489	.	+	.	ID=GENE.LSTA.10990.1~~LSTA.10990.1.p1;Name=ORF%20type%3A5prime_partial%20len%3A565%20%28%2B%29%2Cscore%3D71.09%2Clcl%7CNW_008707522.1_prot_XP_009047628.1_4027%7C25.822%7C3.70e-36
LSTA.10990.1	transdecoder	mRNA	1	3489	.	+	.	ID=LSTA.10990.1.p1;Parent=GENE.LSTA.10990.1~~LSTA.10990.1.p1;Name=ORF%20type%3A5prime_partial%20len%3A565%20%28%2B%29%2Cscore%3D71.09%2Clcl%7CNW_008707522.1_prot_XP_009047628.1_4027%7C25.822%7C3.70e-36
LSTA.10990.1	transdecoder	exon	1	3489	.	+	.	ID=LSTA.10990.1.p1.exon1;Parent=LSTA.10990.1.p1
LSTA.10990.1	transdecoder	CDS	2	1696	.	+	0	ID=cds.LSTA.10990.1.p1;Parent=LSTA.10990.1.p1
LSTA.10990.1	transdecoder	three_prime_UTR	1697	3489	.	+	.	ID=LSTA.10990.1.p1.utr3p1;Parent=LSTA.10990.1.p1
LSTA.10991.1	transdecoder	gene	1	1054	.	+	.	ID=GENE.LSTA.10991.1~~LSTA.10991.1.p1;Name=ORF%20type%3Acomplete%20len%3A259%20%28%2B%29%2Cscore%3D37.05%2Clcl%7CNW_013363548.1_prot_XP_013082132.1_19157%7C76.293%7C8.13e-132
LSTA.10991.1	transdecoder	mRNA	1	1054	.	+	.	ID=LSTA.10991.1.p1;Parent=GENE.LSTA.10991.1~~LSTA.10991.1.p1;Name=ORF%20type%3Acomplete%20len%3A259%20%28%2B%29%2Cscore%3D37.05%2Clcl%7CNW_013363548.1_prot_XP_013082132.1_19157%7C76.293%7C8.13e-132
LSTA.10991.1	transdecoder	five_prime_UTR	1	137	.	+	.	ID=LSTA.10991.1.p1.utr5p1;Parent=LSTA.10991.1.p1
LSTA.10991.1	transdecoder	exon	1	1054	.	+	.	ID=LSTA.10991.1.p1.exon1;Parent=LSTA.10991.1.p1
LSTA.10991.1	transdecoder	CDS	138	914	.	+	0	ID=cds.LSTA.10991.1.p1;Parent=LSTA.10991.1.p1
LSTA.10991.1	transdecoder	three_prime_UTR	915	1054	.	+	.	ID=LSTA.10991.1.p1.utr3p1;Parent=LSTA.10991.1.p1
LSTA.10995.1	transdecoder	gene	1	617	.	+	.	ID=GENE.LSTA.10995.1~~LSTA.10995.1.p1;Name=ORF%20type%3A3prime_partial%20len%3A147%20%28%2B%29%2Cscore%3D29.91%2Clcl%7CNW_013213065.1_prot_XP_013072201.1_10363%7C62.595%7C1.45e-53%2CAbhydrolase_3%7CPF07859.13%7C1.8e-06%2CCOesterase%7CPF00135.28%7C0.02
LSTA.10995.1	transdecoder	mRNA	1	617	.	+	.	ID=LSTA.10995.1.p1;Parent=GENE.LSTA.10995.1~~LSTA.10995.1.p1;Name=ORF%20type%3A3prime_partial%20len%3A147%20%28%2B%29%2Cscore%3D29.91%2Clcl%7CNW_013213065.1_prot_XP_013072201.1_10363%7C62.595%7C1.45e-53%2CAbhydrolase_3%7CPF07859.13%7C1.8e-06%2CCOesterase%7CPF00135.28%7C0.02
LSTA.10995.1	transdecoder	five_prime_UTR	1	177	.	+	.	ID=LSTA.10995.1.p1.utr5p1;Parent=LSTA.10995.1.p1
LSTA.10995.1	transdecoder	exon	1	617	.	+	.	ID=LSTA.10995.1.p1.exon1;Parent=LSTA.10995.1.p1
LSTA.10995.1	transdecoder	CDS	178	615	.	+	0	ID=cds.LSTA.10995.1.p1;Parent=LSTA.10995.1.p1
LSTA.10996.1	transdecoder	gene	1	2833	.	+	.	ID=GENE.LSTA.10996.1~~LSTA.10996.1.p1;Name=ORF%20type%3A5prime_partial%20len%3A268%20%28%2B%29%2Cscore%3D41.88%2Clcl%7CNW_013213065.1_prot_XP_013072198.1_10360%7C66.791%7C5.03e-135%2CAbhydrolase_3%7CPF07859.13%7C1.1e-24%2CAbhydrolase_3%7CPF07859.13%7C1.9e-14%2CPeptidase_S9%7CPF00326.21%7C0.011%2CPeptidase_S9%7CPF00326.21%7C6e%2B02%2CSay1_Mug180%7CPF10340.9%7C0.025%2CChlorophyllase2%7CPF12740.7%7C0.17%2CLipase_3%7CPF01764.25%7C1.1%2CLipase_3%7CPF01764.25%7C2.3e%2B02
LSTA.10996.1	transdecoder	mRNA	1	2833	.	+	.	ID=LSTA.10996.1.p1;Parent=GENE.LSTA.10996.1~~LSTA.10996.1.p1;Name=ORF%20type%3A5prime_partial%20len%3A268%20%28%2B%29%2Cscore%3D41.88%2Clcl%7CNW_013213065.1_prot_XP_013072198.1_10360%7C66.791%7C5.03e-135%2CAbhydrolase_3%7CPF07859.13%7C1.1e-24%2CAbhydrolase_3%7CPF07859.13%7C1.9e-14%2CPeptidase_S9%7CPF00326.21%7C0.011%2CPeptidase_S9%7CPF00326.21%7C6e%2B02%2CSay1_Mug180%7CPF10340.9%7C0.025%2CChlorophyllase2%7CPF12740.7%7C0.17%2CLipase_3%7CPF01764.25%7C1.1%2CLipase_3%7CPF01764.25%7C2.3e%2B02
LSTA.10996.1	transdecoder	exon	1	2833	.	+	.	ID=LSTA.10996.1.p1.exon1;Parent=LSTA.10996.1.p1
LSTA.10996.1	transdecoder	CDS	2	805	.	+	0	ID=cds.LSTA.10996.1.p1;Parent=LSTA.10996.1.p1
LSTA.10996.1	transdecoder	three_prime_UTR	806	2833	.	+	.	ID=LSTA.10996.1.p1.utr3p1;Parent=LSTA.10996.1.p1
LSTA.10998.1	transdecoder	gene	1	3897	.	+	.	ID=GENE.LSTA.10998.1~~LSTA.10998.1.p1;Name=ORF%20type%3Acomplete%20len%3A706%20%28%2B%29%2Cscore%3D106.41%2Clcl%7CNW_004797552.1_prot_XP_005101470.2_14117%7C50.358%7C0.0%2Clcl%7CNW_004797552.1_prot_XP_005101470.2_14117%7C44.172%7C2.92e-179%2Clcl%7CNW_004797552.1_prot_XP_005101470.2_14117%7C42.584%7C2.40e-170%2Clcl%7CNW_004797552.1_prot_XP_005101470.2_14117%7C52.381%7C8.84e-69%2Clcl%7CNW_004797552.1_prot_XP_005101470.2_14117%7C53.017%7C2.69e-68%2Clcl%7CNW_004797552.1_prot_XP_005101470.2_14117%7C50.649%7C5.99e-68%2Clcl%7CNW_004797552.1_prot_XP_005101470.2_14117%7C46.241%7C2.33e-64%2Clcl%7CNW_004797552.1_prot_XP_005101470.2_14117%7C45.076%7C4.94e-64%2Clcl%7CNW_004797552.1_prot_XP_005101470.2_14117%7C48.485%7C1.44e-63%2Clcl%7CNW_004797552.1_prot_XP_005101470.2_14117%7C47.186%7C7.31e-63%2Clcl%7CNW_004797552.1_prot_XP_005101470.2_14117%7C36.066%7C6.36e-56%2Clcl%7CNW_004797552.1_prot_XP_005101470.2_14117%7C42.439%7C2.38e-44%2Czf-H2C2_2%7CPF13465.6%7C1.2e%2B04%2Czf-H2C2_2%7CPF13465.6%7C1.9e%2B02%2Czf-H2C2_2%7CPF13465.6%7C2.1e%2B03%2Czf-H2C2_2%7CPF13465.6%7C2.4%2Czf-H2C2_2%7CPF13465.6%7C1.7e-07%2Czf-H2C2_2%7CPF13465.6%7C8.8e-05%2Czf-H2C2_2%7CPF13465.6%7C5.3e-06%2Czf-H2C2_2%7CPF13465.6%7C0.00012%2Czf-H2C2_2%7CPF13465.6%7C0.0088%2Czf-H2C2_2%7CPF13465.6%7C0.00019%2Czf-H2C2_2%7CPF13465.6%7C6.2e-06%2Czf-H2C2_2%7CPF13465.6%7C8.2e-05%2Czf-H2C2_2%7CPF13465.6%7C3.8e-07%2Czf-H2C2_2%7CPF13465.6%7C1.1e-06%2Czf-H2C2_2%7CPF13465.6%7C6.1e-06%2Czf-H2C2_2%7CPF13465.6%7C3.1e-06%2Czf-H2C2_2%7CPF13465.6%7C3.9e-07%2Czf-H2C2_2%7CPF13465.6%7C2.3e-06%2Czf-H2C2_2%7CPF13465.6%7C1.2e-05%2Czf-H2C2_2%7CPF13465.6%7C3.6e-06%2Czf-H2C2_2%7CPF13465.6%7C0.008%2Czf-H2C2_2%7CPF13465.6%7C1.6e%2B03%2Czf-C2H2%7CPF00096.26%7C4.1e%2B03%2Czf-C2H2%7CPF00096.26%7C1.3e%2B02%2Czf-C2H2%7CPF00096.26%7C0.3%2Czf-C2H2%7CPF00096.26%7C0.001%2Czf-C2H2%7CPF00096.26%7C0.00054%2Czf-C2H2%7CPF00096.26%7C0.00057%2Czf-C2H2%7CPF00096.26%7C0.0026%2Czf-C2H2%7CPF00096.26%7C1.7%2Czf-C2H2%7CPF00096.26%7C0.1%2Czf-C2H2%7CPF00096.26%7C1.5%2Czf-C2H2%7CPF00096.26%7C0.067%2Czf-C2H2%7CPF00096.26%7C14%2Czf-C2H2%7CPF00096.26%7C0.0015%2Czf-C2H2%7CPF00096.26%7C0.018%2Czf-C2H2%7CPF00096.26%7C0.0012%2Czf-C2H2%7CPF00096.26%7C0.0022%2Czf-C2H2%7CPF00096.26%7C0.0015%2Czf-C2H2%7CPF00096.26%7C0.014%2Czf-C2H2%7CPF00096.26%7C0.0044%2Czf-C2H2%7CPF00096.26%7C3.7%2Czf-C2H2%7CPF00096.26%7C67%2Czf-C2H2_4%7CPF13894.6%7C3.3e%2B03%2Czf-C2H2_4%7CPF13894.6%7C7.7e%2B02%2Czf-C2H2_4%7CPF13894.6%7C4.3%2Czf-C2H2_4%7CPF13894.6%7C0.0097%2Czf-C2H2_4%7CPF13894.6%7C0.015%2Czf-C2H2_4%7CPF13894.6%7C0.09%2Czf-C2H2_4%7CPF13894.6%7C0.28%2Czf-C2H2_4%7CPF13894.6%7C0.0082%2Czf-C2H2_4%7CPF13894.6%7C0.3%2Czf-C2H2_4%7CPF13894.6%7C0.04%2Czf-C2H2_4%7CPF13894.6%7C0.12%2Czf-C2H2_4%7CPF13894.6%7C0.053%2Czf-C2H2_4%7CPF13894.6%7C0.0064%2Czf-C2H2_4%7CPF13894.6%7C0.14%2Czf-C2H2_4%7CPF13894.6%7C0.15%2Czf-C2H2_4%7CPF13894.6%7C0.0021%2Czf-C2H2_4%7CPF13894.6%7C0.037%2Czf-C2H2_4%7CPF13894.6%7C0.46%2Czf-C2H2_4%7CPF13894.6%7C0.24%2Czf-C2H2_4%7CPF13894.6%7C0.29%2Czf-C2H2_4%7CPF13894.6%7C0.055%2Czf-C2H2_6%7CPF13912.6%7C1.7e%2B03%2Czf-C2H2_6%7CPF13912.6%7C2.2e%2B02%2Czf-C2H2_6%7CPF13912.6%7C3.6%2Czf-C2H2_6%7CPF13912.6%7C0.32%2Czf-C2H2_6%7CPF13912.6%7C0.002%2Czf-C2H2_6%7CPF13912.6%7C0.027%2Czf-C2H2_6%7CPF13912.6%7C3.4%2Czf-C2H2_6%7CPF13912.6%7C0.096%2Czf-C2H2_6%7CPF13912.6%7C0.014%2Czf-C2H2_6%7CPF13912.6%7C10%2Czf-C2H2_6%7CPF13912.6%7C2.2%2Czf-C2H2_6%7CPF13912.6%7C0.62%2Czf-C2H2_6%7CPF13912.6%7C0.24%2Czf-C2H2_6%7CPF13912.6%7C14%2Czf-C2H2_6%7CPF13912.6%7C6.8e%2B03%2Czf-C2H2_6%7CPF13912.6%7C2.4%2Czf-C2H2_6%7CPF13912.6%7C0.062%2Czf-C2H2_6%7CPF13912.6%7C0.058%2Czf-C2H2_6%7CPF13912.6%7C40%2Czf-C2H2_6%7CPF13912.6%7C0.72%2Czf-C2H2_6%7CPF13912.6%7C0.63%2Czf-C2H2_6%7CPF13912.6%7C4.5e%2B03%2CBolA%7CPF01722.18%7C6e%2B02%2CBolA%7CPF01722.18%7C2.6%2CBolA%7CPF01722.18%7C1.3%2CBolA%7CPF01722.18%7C6.5%2CBolA%7CPF01722.18%7C4%2CBolA%7CPF01722.18%7C3.2%2CBolA%7CPF01722.18%7C2.2%2CBolA%7CPF01722.18%7C2.2%2CBolA%7CPF01722.18%7C0.89%2CBolA%7CPF01722.18%7C11%2CBolA%7CPF01722.18%7C24%2CBolA%7CPF01722.18%7C0.41%2CBolA%7CPF01722.18%7C1.7e%2B02%2CBolA%7CPF01722.18%7C19%2CBolA%7CPF01722.18%7C8.8%2CGAGA%7CPF09237.11%7C7.3e%2B03%2CGAGA%7CPF09237.11%7C1.6e%2B03%2CGAGA%7CPF09237.11%7C88%2CGAGA%7CPF09237.11%7C0.0022%2CGAGA%7CPF09237.11%7C89%2CGAGA%7CPF09237.11%7C43%2CGAGA%7CPF09237.11%7C4.4%2CGAGA%7CPF09237.11%7C1.2e%2B03%2CGAGA%7CPF09237.11%7C2.1e%2B02%2CGAGA%7CPF09237.11%7C9.8%2CGAGA%7CPF09237.11%7C1.4e%2B02%2CGAGA%7CPF09237.11%7C2.2%2CGAGA%7CPF09237.11%7C93%2CGAGA%7CPF09237.11%7C1.7%2CGAGA%7CPF09237.11%7C2.7e%2B03%2CGAGA%7CPF09237.11%7C1.7%2CGAGA%7CPF09237.11%7C38%2CDUF1132%7CPF06575.12%7C1e%2B02%2CDUF1132%7CPF06575.12%7C6.1e%2B03%2CDUF1132%7CPF06575.12%7C1.6e%2B03%2CDUF1132%7CPF06575.12%7C3.8e%2B03%2CDUF1132%7CPF06575.12%7C1.2e%2B02%2CDUF1132%7CPF06575.12%7C4.8e%2B03%2CDUF1132%7CPF06575.12%7C7e%2B03%2Czf-met%7CPF12874.7%7C1.8e%2B03%2Czf-met%7CPF12874.7%7C1.8e%2B03%2Czf-met%7CPF12874.7%7C1.5e%2B04%2Czf-met%7CPF12874.7%7C5.7e%2B02%2Czf-met%7CPF12874.7%7C95%2Czf-met%7CPF12874.7%7C22%2Czf-met%7CPF12874.7%7C3.4e%2B02%2Czf-met%7CPF12874.7%7C21%2Czf-met%7CPF12874.7%7C2.2e%2B03%2Czf-met%7CPF12874.7%7C3e%2B02%2Czf-met%7CPF12874.7%7C55%2Czf-met%7CPF12874.7%7C54%2Czf-met%7CPF12874.7%7C67%2Czf-met%7CPF12874.7%7C68%2Czf-met%7CPF12874.7%7C1.1e%2B02%2Czf-met%7CPF12874.7%7C2.3e%2B02%2Czf-met%7CPF12874.7%7C0.056%2Czf-met%7CPF12874.7%7C3e%2B02%2Czf-met%7CPF12874.7%7C2.3e%2B03%2Czf-met%7CPF12874.7%7C3.7e%2B02%2Czf-met%7CPF12874.7%7C1.3e%2B02%2Czf-met%7CPF12874.7%7C5.3e%2B03%2CDUF3268%7CPF11672.8%7C1.5e%2B02%2CDUF3268%7CPF11672.8%7C2.8e%2B02%2CDUF3268%7CPF11672.8%7C71%2CDUF3268%7CPF11672.8%7C24%2CDUF3268%7CPF11672.8%7C29%2CDUF3268%7CPF11672.8%7C0.75%2CDUF3268%7CPF11672.8%7C0.42%2CDUF3268%7CPF11672.8%7C3.4%2CDUF3268%7CPF11672.8%7C1.7e%2B02%2CDUF3268%7CPF11672.8%7C79%2CDUF3268%7CPF11672.8%7C22%2CDUF3268%7CPF11672.8%7C1.9
```
