## Supplemental File 2 for "Transcriptome analysis provides genome annotation and expression profiles in the central nervous system of *Lymnaea stagnalis* at different ages": Suppl_file_2.gff3 (part 3 of 50)

```
LSTA.10998.1	transdecoder	mRNA	1	3897	.	+	.	ID=LSTA.10998.1.p1;Parent=GENE.LSTA.10998.1~~LSTA.10998.1.p1;Name=ORF%20type%3Acomplete%20len%3A706%20%28%2B%29%2Cscore%3D106.41%2Clcl%7CNW_004797552.1_prot_XP_005101470.2_14117%7C50.358%7C0.0%2Clcl%7CNW_004797552.1_prot_XP_005101470.2_14117%7C44.172%7C2.92e-179%2Clcl%7CNW_004797552.1_prot_XP_005101470.2_14117%7C42.584%7C2.40e-170%2Clcl%7CNW_004797552.1_prot_XP_005101470.2_14117%7C52.381%7C8.84e-69%2Clcl%7CNW_004797552.1_prot_XP_005101470.2_14117%7C53.017%7C2.69e-68%2Clcl%7CNW_004797552.1_prot_XP_005101470.2_14117%7C50.649%7C5.99e-68%2Clcl%7CNW_004797552.1_prot_XP_005101470.2_14117%7C46.241%7C2.33e-64%2Clcl%7CNW_004797552.1_prot_XP_005101470.2_14117%7C45.076%7C4.94e-64%2Clcl%7CNW_004797552.1_prot_XP_005101470.2_14117%7C48.485%7C1.44e-63%2Clcl%7CNW_004797552.1_prot_XP_005101470.2_14117%7C47.186%7C7.31e-63%2Clcl%7CNW_004797552.1_prot_XP_005101470.2_14117%7C36.066%7C6.36e-56%2Clcl%7CNW_004797552.1_prot_XP_005101470.2_14117%7C42.439%7C2.38e-44%2Czf-H2C2_2%7CPF13465.6%7C1.2e%2B04%2Czf-H2C2_2%7CPF13465.6%7C1.9e%2B02%2Czf-H2C2_2%7CPF13465.6%7C2.1e%2B03%2Czf-H2C2_2%7CPF13465.6%7C2.4%2Czf-H2C2_2%7CPF13465.6%7C1.7e-07%2Czf-H2C2_2%7CPF13465.6%7C8.8e-05%2Czf-H2C2_2%7CPF13465.6%7C5.3e-06%2Czf-H2C2_2%7CPF13465.6%7C0.00012%2Czf-H2C2_2%7CPF13465.6%7C0.0088%2Czf-H2C2_2%7CPF13465.6%7C0.00019%2Czf-H2C2_2%7CPF13465.6%7C6.2e-06%2Czf-H2C2_2%7CPF13465.6%7C8.2e-05%2Czf-H2C2_2%7CPF13465.6%7C3.8e-07%2Czf-H2C2_2%7CPF13465.6%7C1.1e-06%2Czf-H2C2_2%7CPF13465.6%7C6.1e-06%2Czf-H2C2_2%7CPF13465.6%7C3.1e-06%2Czf-H2C2_2%7CPF13465.6%7C3.9e-07%2Czf-H2C2_2%7CPF13465.6%7C2.3e-06%2Czf-H2C2_2%7CPF13465.6%7C1.2e-05%2Czf-H2C2_2%7CPF13465.6%7C3.6e-06%2Czf-H2C2_2%7CPF13465.6%7C0.008%2Czf-H2C2_2%7CPF13465.6%7C1.6e%2B03%2Czf-C2H2%7CPF00096.26%7C4.1e%2B03%2Czf-C2H2%7CPF00096.26%7C1.3e%2B02%2Czf-C2H2%7CPF00096.26%7C0.3%2Czf-C2H2%7CPF00096.26%7C0.001%2Czf-C2H2%7CPF00096.26%7C0.00054%2Czf-C2H2%7CPF00096.26%7C0.00057%2Czf-C2H2%7CPF00096.26%7C0.0026%2Czf-C2H2%7CPF00096.26%7C1.7%2Czf-C2H2%7CPF00096.26%7C0.1%2Czf-C2H2%7CPF00096.26%7C1.5%2Czf-C2H2%7CPF00096.26%7C0.067%2Czf-C2H2%7CPF00096.26%7C14%2Czf-C2H2%7CPF00096.26%7C0.0015%2Czf-C2H2%7CPF00096.26%7C0.018%2Czf-C2H2%7CPF00096.26%7C0.0012%2Czf-C2H2%7CPF00096.26%7C0.0022%2Czf-C2H2%7CPF00096.26%7C0.0015%2Czf-C2H2%7CPF00096.26%7C0.014%2Czf-C2H2%7CPF00096.26%7C0.0044%2Czf-C2H2%7CPF00096.26%7C3.7%2Czf-C2H2%7CPF00096.26%7C67%2Czf-C2H2_4%7CPF13894.6%7C3.3e%2B03%2Czf-C2H2_4%7CPF13894.6%7C7.7e%2B02%2Czf-C2H2_4%7CPF13894.6%7C4.3%2Czf-C2H2_4%7CPF13894.6%7C0.0097%2Czf-C2H2_4%7CPF13894.6%7C0.015%2Czf-C2H2_4%7CPF13894.6%7C0.09%2Czf-C2H2_4%7CPF13894.6%7C0.28%2Czf-C2H2_4%7CPF13894.6%7C0.0082%2Czf-C2H2_4%7CPF13894.6%7C0.3%2Czf-C2H2_4%7CPF13894.6%7C0.04%2Czf-C2H2_4%7CPF13894.6%7C0.12%2Czf-C2H2_4%7CPF13894.6%7C0.053%2Czf-C2H2_4%7CPF13894.6%7C0.0064%2Czf-C2H2_4%7CPF13894.6%7C0.14%2Czf-C2H2_4%7CPF13894.6%7C0.15%2Czf-C2H2_4%7CPF13894.6%7C0.0021%2Czf-C2H2_4%7CPF13894.6%7C0.037%2Czf-C2H2_4%7CPF13894.6%7C0.46%2Czf-C2H2_4%7CPF13894.6%7C0.24%2Czf-C2H2_4%7CPF13894.6%7C0.29%2Czf-C2H2_4%7CPF13894.6%7C0.055%2Czf-C2H2_6%7CPF13912.6%7C1.7e%2B03%2Czf-C2H2_6%7CPF13912.6%7C2.2e%2B02%2Czf-C2H2_6%7CPF13912.6%7C3.6%2Czf-C2H2_6%7CPF13912.6%7C0.32%2Czf-C2H2_6%7CPF13912.6%7C0.002%2Czf-C2H2_6%7CPF13912.6%7C0.027%2Czf-C2H2_6%7CPF13912.6%7C3.4%2Czf-C2H2_6%7CPF13912.6%7C0.096%2Czf-C2H2_6%7CPF13912.6%7C0.014%2Czf-C2H2_6%7CPF13912.6%7C10%2Czf-C2H2_6%7CPF13912.6%7C2.2%2Czf-C2H2_6%7CPF13912.6%7C0.62%2Czf-C2H2_6%7CPF13912.6%7C0.24%2Czf-C2H2_6%7CPF13912.6%7C14%2Czf-C2H2_6%7CPF13912.6%7C6.8e%2B03%2Czf-C2H2_6%7CPF13912.6%7C2.4%2Czf-C2H2_6%7CPF13912.6%7C0.062%2Czf-C2H2_6%7CPF13912.6%7C0.058%2Czf-C2H2_6%7CPF13912.6%7C40%2Czf-C2H2_6%7CPF13912.6%7C0.72%2Czf-C2H2_6%7CPF13912.6%7C0.63%2Czf-C2H2_6%7CPF13912.6%7C4.5e%2B03%2CBolA%7CPF01722.18%7C6e%2B02%2CBolA%7CPF01722.18%7C2.6%2CBolA%7CPF01722.18%7C1.3%2CBolA%7CPF01722.18%7C6.5%2CBolA%7CPF01722.18%7C4%2CBolA%7CPF01722.18%7C3.2%2CBolA%7CPF01722.18%7C2.2%2CBolA%7CPF01722.18%7C2.2%2CBolA%7CPF01722.18%7C0.89%2CBolA%7CPF01722.18%7C11%2CBolA%7CPF01722.18%7C24%2CBolA%7CPF01722.18%7C0.41%2CBolA%7CPF01722.18%7C1.7e%2B02%2CBolA%7CPF01722.18%7C19%2CBolA%7CPF01722.18%7C8.8%2CGAGA%7CPF09237.11%7C7.3e%2B03%2CGAGA%7CPF09237.11%7C1.6e%2B03%2CGAGA%7CPF09237.11%7C88%2CGAGA%7CPF09237.11%7C0.0022%2CGAGA%7CPF09237.11%7C89%2CGAGA%7CPF09237.11%7C43%2CGAGA%7CPF09237.11%7C4.4%2CGAGA%7CPF09237.11%7C1.2e%2B03%2CGAGA%7CPF09237.11%7C2.1e%2B02%2CGAGA%7CPF09237.11%7C9.8%2CGAGA%7CPF09237.11%7C1.4e%2B02%2CGAGA%7CPF09237.11%7C2.2%2CGAGA%7CPF09237.11%7C93%2CGAGA%7CPF09237.11%7C1.7%2CGAGA%7CPF09237.11%7C2.7e%2B03%2CGAGA%7CPF09237.11%7C1.7%2CGAGA%7CPF09237.11%7C38%2CDUF1132%7CPF06575.12%7C1e%2B02%2CDUF1132%7CPF06575.12%7C6.1e%2B03%2CDUF1132%7CPF06575.12%7C1.6e%2B03%2CDUF1132%7CPF06575.12%7C3.8e%2B03%2CDUF1132%7CPF06575.12%7C1.2e%2B02%2CDUF1132%7CPF06575.12%7C4.8e%2B03%2CDUF1132%7CPF06575.12%7C7e%2B03%2Czf-met%7CPF12874.7%7C1.8e%2B03%2Czf-met%7CPF12874.7%7C1.8e%2B03%2Czf-met%7CPF12874.7%7C1.5e%2B04%2Czf-met%7CPF12874.7%7C5.7e%2B02%2Czf-met%7CPF12874.7%7C95%2Czf-met%7CPF12874.7%7C22%2Czf-met%7CPF12874.7%7C3.4e%2B02%2Czf-met%7CPF12874.7%7C21%2Czf-met%7CPF12874.7%7C2.2e%2B03%2Czf-met%7CPF12874.7%7C3e%2B02%2Czf-met%7CPF12874.7%7C55%2Czf-met%7CPF12874.7%7C54%2Czf-met%7CPF12874.7%7C67%2Czf-met%7CPF12874.7%7C68%2Czf-met%7CPF12874.7%7C1.1e%2B02%2Czf-met%7CPF12874.7%7C2.3e%2B02%2Czf-met%7CPF12874.7%7C0.056%2Czf-met%7CPF12874.7%7C3e%2B02%2Czf-met%7CPF12874.7%7C2.3e%2B03%2Czf-met%7CPF12874.7%7C3.7e%2B02%2Czf-met%7CPF12874.7%7C1.3e%2B02%2Czf-met%7CPF12874.7%7C5.3e%2B03%2CDUF3268%7CPF11672.8%7C1.5e%2B02%2CDUF3268%7CPF11672.8%7C2.8e%2B02%2CDUF3268%7CPF11672.8%7C71%2CDUF3268%7CPF11672.8%7C24%2CDUF3268%7CPF11672.8%7C29%2CDUF3268%7CPF11672.8%7C0.75%2CDUF3268%7CPF11672.8%7C0.42%2CDUF3268%7CPF11672.8%7C3.4%2CDUF3268%7CPF11672.8%7C1.7e%2B02%2CDUF3268%7CPF11672.8%7C79%2CDUF3268%7CPF11672.8%7C22%2CDUF3268%7CPF11672.8%7C1.9
LSTA.10998.1	transdecoder	five_prime_UTR	1	221	.	+	.	ID=LSTA.10998.1.p1.utr5p1;Parent=LSTA.10998.1.p1
LSTA.10998.1	transdecoder	exon	1	3897	.	+	.	ID=LSTA.10998.1.p1.exon1;Parent=LSTA.10998.1.p1
LSTA.10998.1	transdecoder	CDS	222	2339	.	+	0	ID=cds.LSTA.10998.1.p1;Parent=LSTA.10998.1.p1
LSTA.10998.1	transdecoder	three_prime_UTR	2340	3897	.	+	.	ID=LSTA.10998.1.p1.utr3p1;Parent=LSTA.10998.1.p1
LSTA.10998.1	transdecoder	gene	1	3897	.	-	.	ID=GENE.LSTA.10998.1~~LSTA.10998.1.p2;Name=ORF%20type%3Acomplete%20len%3A100%20%28-%29%2Cscore%3D1.34
LSTA.10998.1	transdecoder	mRNA	1	3897	.	-	.	ID=LSTA.10998.1.p2;Parent=GENE.LSTA.10998.1~~LSTA.10998.1.p2;Name=ORF%20type%3Acomplete%20len%3A100%20%28-%29%2Cscore%3D1.34
LSTA.10998.1	transdecoder	five_prime_UTR	2982	3897	.	-	.	ID=LSTA.10998.1.p2.utr5p1;Parent=LSTA.10998.1.p2
LSTA.10998.1	transdecoder	exon	1	3897	.	-	.	ID=LSTA.10998.1.p2.exon1;Parent=LSTA.10998.1.p2
LSTA.10998.1	transdecoder	CDS	2682	2981	.	-	0	ID=cds.LSTA.10998.1.p2;Parent=LSTA.10998.1.p2
LSTA.10998.1	transdecoder	three_prime_UTR	1	2681	.	-	.	ID=LSTA.10998.1.p2.utr3p1;Parent=LSTA.10998.1.p2
LSTA.10998.2	transdecoder	gene	1	3749	.	+	.	ID=GENE.LSTA.10998.2~~LSTA.10998.2.p1;Name=ORF%20type%3Acomplete%20len%3A644%20%28%2B%29%2Cscore%3D102.78%2Clcl%7CNW_004797552.1_prot_XP_005101470.2_14117%7C50.358%7C0.0%2Clcl%7CNW_004797552.1_prot_XP_005101470.2_14117%7C44.172%7C1.93e-179%2Clcl%7CNW_004797552.1_prot_XP_005101470.2_14117%7C45.292%7C2.19e-170%2Clcl%7CNW_004797552.1_prot_XP_005101470.2_14117%7C52.381%7C3.91e-69%2Clcl%7CNW_004797552.1_prot_XP_005101470.2_14117%7C49.042%7C1.04e-68%2Clcl%7CNW_004797552.1_prot_XP_005101470.2_14117%7C50.649%7C2.74e-68%2Clcl%7CNW_004797552.1_prot_XP_005101470.2_14117%7C46.241%7C9.31e-65%2Clcl%7CNW_004797552.1_prot_XP_005101470.2_14117%7C45.076%7C2.33e-64%2Clcl%7CNW_004797552.1_prot_XP_005101470.2_14117%7C48.485%7C6.91e-64%2Clcl%7CNW_004797552.1_prot_XP_005101470.2_14117%7C47.186%7C3.72e-63%2Clcl%7CNW_004797552.1_prot_XP_005101470.2_14117%7C36.066%7C3.88e-56%2Clcl%7CNW_004797552.1_prot_XP_005101470.2_14117%7C42.439%7C1.92e-44%2Czf-H2C2_2%7CPF13465.6%7C1.1e%2B04%2Czf-H2C2_2%7CPF13465.6%7C1.7e%2B02%2Czf-H2C2_2%7CPF13465.6%7C1.9e%2B03%2Czf-H2C2_2%7CPF13465.6%7C2.1%2Czf-H2C2_2%7CPF13465.6%7C1.6e-07%2Czf-H2C2_2%7CPF13465.6%7C7.9e-05%2Czf-H2C2_2%7CPF13465.6%7C4.7e-06%2Czf-H2C2_2%7CPF13465.6%7C0.0001%2Czf-H2C2_2%7CPF13465.6%7C0.0079%2Czf-H2C2_2%7CPF13465.6%7C0.00017%2Czf-H2C2_2%7CPF13465.6%7C5.5e-06%2Czf-H2C2_2%7CPF13465.6%7C7.4e-05%2Czf-H2C2_2%7CPF13465.6%7C3.4e-07%2Czf-H2C2_2%7CPF13465.6%7C1e-06%2Czf-H2C2_2%7CPF13465.6%7C5.5e-06%2Czf-H2C2_2%7CPF13465.6%7C2.8e-06%2Czf-H2C2_2%7CPF13465.6%7C3.5e-07%2Czf-H2C2_2%7CPF13465.6%7C2.1e-06%2Czf-H2C2_2%7CPF13465.6%7C1.1e-05%2Czf-H2C2_2%7CPF13465.6%7C3.2e-06%2Czf-H2C2_2%7CPF13465.6%7C0.0072%2Czf-H2C2_2%7CPF13465.6%7C1.4e%2B03%2Czf-C2H2%7CPF00096.26%7C3.7e%2B03%2Czf-C2H2%7CPF00096.26%7C1.2e%2B02%2Czf-C2H2%7CPF00096.26%7C0.27%2Czf-C2H2%7CPF00096.26%7C0.0009%2Czf-C2H2%7CPF00096.26%7C0.00049%2Czf-C2H2%7CPF00096.26%7C0.00052%2Czf-C2H2%7CPF00096.26%7C0.0024%2Czf-C2H2%7CPF00096.26%7C1.6%2Czf-C2H2%7CPF00096.26%7C0.093%2Czf-C2H2%7CPF00096.26%7C1.3%2Czf-C2H2%7CPF00096.26%7C0.06%2Czf-C2H2%7CPF00096.26%7C12%2Czf-C2H2%7CPF00096.26%7C0.0013%2Czf-C2H2%7CPF00096.26%7C0.016%2Czf-C2H2%7CPF00096.26%7C0.0011%2Czf-C2H2%7CPF00096.26%7C0.002%2Czf-C2H2%7CPF00096.26%7C0.0013%2Czf-C2H2%7CPF00096.26%7C0.013%2Czf-C2H2%7CPF00096.26%7C0.004%2Czf-C2H2%7CPF00096.26%7C3.3%2Czf-C2H2%7CPF00096.26%7C61%2Czf-C2H2_4%7CPF13894.6%7C2.5e%2B03%2Czf-C2H2_4%7CPF13894.6%7C7e%2B02%2Czf-C2H2_4%7CPF13894.6%7C3.9%2Czf-C2H2_4%7CPF13894.6%7C0.0087%2Czf-C2H2_4%7CPF13894.6%7C0.013%2Czf-C2H2_4%7CPF13894.6%7C0.081%2Czf-C2H2_4%7CPF13894.6%7C0.25%2Czf-C2H2_4%7CPF13894.6%7C0.0074%2Czf-C2H2_4%7CPF13894.6%7C0.27%2Czf-C2H2_4%7CPF13894.6%7C0.036%2Czf-C2H2_4%7CPF13894.6%7C0.11%2Czf-C2H2_4%7CPF13894.6%7C0.048%2Czf-C2H2_4%7CPF13894.6%7C0.0057%2Czf-C2H2_4%7CPF13894.6%7C0.13%2Czf-C2H2_4%7CPF13894.6%7C0.13%2Czf-C2H2_4%7CPF13894.6%7C0.0018%2Czf-C2H2_4%7CPF13894.6%7C0.033%2Czf-C2H2_4%7CPF13894.6%7C0.41%2Czf-C2H2_4%7CPF13894.6%7C0.21%2Czf-C2H2_4%7CPF13894.6%7C0.26%2Czf-C2H2_4%7CPF13894.6%7C0.049%2Czf-C2H2_6%7CPF13912.6%7C1.5e%2B03%2Czf-C2H2_6%7CPF13912.6%7C2e%2B02%2Czf-C2H2_6%7CPF13912.6%7C3.2%2Czf-C2H2_6%7CPF13912.6%7C0.29%2Czf-C2H2_6%7CPF13912.6%7C0.0018%2Czf-C2H2_6%7CPF13912.6%7C0.024%2Czf-C2H2_6%7CPF13912.6%7C3.1%2Czf-C2H2_6%7CPF13912.6%7C0.086%2Czf-C2H2_6%7CPF13912.6%7C0.013%2Czf-C2H2_6%7CPF13912.6%7C9.2%2Czf-C2H2_6%7CPF13912.6%7C2%2Czf-C2H2_6%7CPF13912.6%7C0.56%2Czf-C2H2_6%7CPF13912.6%7C0.21%2Czf-C2H2_6%7CPF13912.6%7C14%2Czf-C2H2_6%7CPF13912.6%7C6.2e%2B03%2Czf-C2H2_6%7CPF13912.6%7C2.1%2Czf-C2H2_6%7CPF13912.6%7C0.067%2Czf-C2H2_6%7CPF13912.6%7C0.052%2Czf-C2H2_6%7CPF13912.6%7C36%2Czf-C2H2_6%7CPF13912.6%7C0.65%2Czf-C2H2_6%7CPF13912.6%7C0.57%2Czf-C2H2_6%7CPF13912.6%7C4e%2B03%2CBolA%7CPF01722.18%7C5.4e%2B02%2CBolA%7CPF01722.18%7C2.8%2CBolA%7CPF01722.18%7C1.2%2CBolA%7CPF01722.18%7C5.9%2CBolA%7CPF01722.18%7C2.8%2CBolA%7CPF01722.18%7C42%2CBolA%7CPF01722.18%7C3.7%2CBolA%7CPF01722.18%7C2%2CBolA%7CPF01722.18%7C2%2CBolA%7CPF01722.18%7C0.8%2CBolA%7CPF01722.18%7C8.5%2CBolA%7CPF01722.18%7C0.45%2CBolA%7CPF01722.18%7C2.7e%2B02%2CBolA%7CPF01722.18%7C19%2CBolA%7CPF01722.18%7C6.8%2CBolA%7CPF01722.18%7C2.8e%2B03%2CGAGA%7CPF09237.11%7C6.3e%2B03%2CGAGA%7CPF09237.11%7C1.3e%2B03%2CGAGA%7CPF09237.11%7C92%2CGAGA%7CPF09237.11%7C0.002%2CGAGA%7CPF09237.11%7C77%2CGAGA%7CPF09237.11%7C30%2CGAGA%7CPF09237.11%7C3.9%2CGAGA%7CPF09237.11%7C1e%2B03%2CGAGA%7CPF09237.11%7C1.9e%2B02%2CGAGA%7CPF09237.11%7C8.7%2CGAGA%7CPF09237.11%7C61%2CGAGA%7CPF09237.11%7C2.3%2CGAGA%7CPF09237.11%7C95%2CGAGA%7CPF09237.11%7C1.5%2CGAGA%7CPF09237.11%7C1.8e%2B03%2CGAGA%7CPF09237.11%7C1.6%2CGAGA%7CPF09237.11%7C36%2CDUF1132%7CPF06575.12%7C92%2CDUF1132%7CPF06575.12%7C5.1e%2B03%2CDUF1132%7CPF06575.12%7C1.4e%2B03%2CDUF1132%7CPF06575.12%7C3.4e%2B03%2CDUF1132%7CPF06575.12%7C1.1e%2B02%2CDUF1132%7CPF06575.12%7C4.3e%2B03%2CDUF1132%7CPF06575.12%7C6.2e%2B03%2Czf-met%7CPF12874.7%7C1.7e%2B03%2Czf-met%7CPF12874.7%7C1.5e%2B03%2Czf-met%7CPF12874.7%7C1.3e%2B04%2Czf-met%7CPF12874.7%7C5.2e%2B02%2Czf-met%7CPF12874.7%7C86%2Czf-met%7CPF12874.7%7C19%2Czf-met%7CPF12874.7%7C3.1e%2B02%2Czf-met%7CPF12874.7%7C19%2Czf-met%7CPF12874.7%7C2e%2B03%2Czf-met%7CPF12874.7%7C2.7e%2B02%2Czf-met%7CPF12874.7%7C50%2Czf-met%7CPF12874.7%7C48%2Czf-met%7CPF12874.7%7C60%2Czf-met%7CPF12874.7%7C61%2Czf-met%7CPF12874.7%7C95%2Czf-met%7CPF12874.7%7C2.1e%2B02%2Czf-met%7CPF12874.7%7C0.051%2Czf-met%7CPF12874.7%7C2.7e%2B02%2Czf-met%7CPF12874.7%7C2e%2B03%2Czf-met%7CPF12874.7%7C3.4e%2B02%2Czf-met%7CPF12874.7%7C1.2e%2B02%2Czf-met%7CPF12874.7%7C4.8e%2B03%2CDUF3268%7CPF11672.8%7C1.4e%2B02%2CDUF3268%7CPF11672.8%7C2.7e%2B02%2CDUF3268%7CPF11672.8%7C71%2CDUF3268%7CPF11672.8%7C56%2CDUF3268%7CPF11672.8%7C23%2CDUF3268%7CPF11672.8%7C26%2CDUF3268%7CPF11672.8%7C0.67%2CDUF3268%7CPF11672.8%7C0.34%2CDUF3268%7CPF11672.8%7C2.3%2CDUF3268%7CPF11672.8%7C1.4e%2B02%2CDUF3268%7CPF11672.8%7C71%2CDUF3268%7CPF11672.8%7C19%2CDUF3268%7CPF11672.8%7C1.7
LSTA.10998.2	transdecoder	mRNA	1	3749	.	+	.	ID=LSTA.10998.2.p1;Parent=GENE.LSTA.10998.2~~LSTA.10998.2.p1;Name=ORF%20type%3Acomplete%20len%3A644%20%28%2B%29%2Cscore%3D102.78%2Clcl%7CNW_004797552.1_prot_XP_005101470.2_14117%7C50.358%7C0.0%2Clcl%7CNW_004797552.1_prot_XP_005101470.2_14117%7C44.172%7C1.93e-179%2Clcl%7CNW_004797552.1_prot_XP_005101470.2_14117%7C45.292%7C2.19e-170%2Clcl%7CNW_004797552.1_prot_XP_005101470.2_14117%7C52.381%7C3.91e-69%2Clcl%7CNW_004797552.1_prot_XP_005101470.2_14117%7C49.042%7C1.04e-68%2Clcl%7CNW_004797552.1_prot_XP_005101470.2_14117%7C50.649%7C2.74e-68%2Clcl%7CNW_004797552.1_prot_XP_005101470.2_14117%7C46.241%7C9.31e-65%2Clcl%7CNW_004797552.1_prot_XP_005101470.2_14117%7C45.076%7C2.33e-64%2Clcl%7CNW_004797552.1_prot_XP_005101470.2_14117%7C48.485%7C6.91e-64%2Clcl%7CNW_004797552.1_prot_XP_005101470.2_14117%7C47.186%7C3.72e-63%2Clcl%7CNW_004797552.1_prot_XP_005101470.2_14117%7C36.066%7C3.88e-56%2Clcl%7CNW_004797552.1_prot_XP_005101470.2_14117%7C42.439%7C1.92e-44%2Czf-H2C2_2%7CPF13465.6%7C1.1e%2B04%2Czf-H2C2_2%7CPF13465.6%7C1.7e%2B02%2Czf-H2C2_2%7CPF13465.6%7C1.9e%2B03%2Czf-H2C2_2%7CPF13465.6%7C2.1%2Czf-H2C2_2%7CPF13465.6%7C1.6e-07%2Czf-H2C2_2%7CPF13465.6%7C7.9e-05%2Czf-H2C2_2%7CPF13465.6%7C4.7e-06%2Czf-H2C2_2%7CPF13465.6%7C0.0001%2Czf-H2C2_2%7CPF13465.6%7C0.0079%2Czf-H2C2_2%7CPF13465.6%7C0.00017%2Czf-H2C2_2%7CPF13465.6%7C5.5e-06%2Czf-H2C2_2%7CPF13465.6%7C7.4e-05%2Czf-H2C2_2%7CPF13465.6%7C3.4e-07%2Czf-H2C2_2%7CPF13465.6%7C1e-06%2Czf-H2C2_2%7CPF13465.6%7C5.5e-06%2Czf-H2C2_2%7CPF13465.6%7C2.8e-06%2Czf-H2C2_2%7CPF13465.6%7C3.5e-07%2Czf-H2C2_2%7CPF13465.6%7C2.1e-06%2Czf-H2C2_2%7CPF13465.6%7C1.1e-05%2Czf-H2C2_2%7CPF13465.6%7C3.2e-06%2Czf-H2C2_2%7CPF13465.6%7C0.0072%2Czf-H2C2_2%7CPF13465.6%7C1.4e%2B03%2Czf-C2H2%7CPF00096.26%7C3.7e%2B03%2Czf-C2H2%7CPF00096.26%7C1.2e%2B02%2Czf-C2H2%7CPF00096.26%7C0.27%2Czf-C2H2%7CPF00096.26%7C0.0009%2Czf-C2H2%7CPF00096.26%7C0.00049%2Czf-C2H2%7CPF00096.26%7C0.00052%2Czf-C2H2%7CPF00096.26%7C0.0024%2Czf-C2H2%7CPF00096.26%7C1.6%2Czf-C2H2%7CPF00096.26%7C0.093%2Czf-C2H2%7CPF00096.26%7C1.3%2Czf-C2H2%7CPF00096.26%7C0.06%2Czf-C2H2%7CPF00096.26%7C12%2Czf-C2H2%7CPF00096.26%7C0.0013%2Czf-C2H2%7CPF00096.26%7C0.016%2Czf-C2H2%7CPF00096.26%7C0.0011%2Czf-C2H2%7CPF00096.26%7C0.002%2Czf-C2H2%7CPF00096.26%7C0.0013%2Czf-C2H2%7CPF00096.26%7C0.013%2Czf-C2H2%7CPF00096.26%7C0.004%2Czf-C2H2%7CPF00096.26%7C3.3%2Czf-C2H2%7CPF00096.26%7C61%2Czf-C2H2_4%7CPF13894.6%7C2.5e%2B03%2Czf-C2H2_4%7CPF13894.6%7C7e%2B02%2Czf-C2H2_4%7CPF13894.6%7C3.9%2Czf-C2H2_4%7CPF13894.6%7C0.0087%2Czf-C2H2_4%7CPF13894.6%7C0.013%2Czf-C2H2_4%7CPF13894.6%7C0.081%2Czf-C2H2_4%7CPF13894.6%7C0.25%2Czf-C2H2_4%7CPF13894.6%7C0.0074%2Czf-C2H2_4%7CPF13894.6%7C0.27%2Czf-C2H2_4%7CPF13894.6%7C0.036%2Czf-C2H2_4%7CPF13894.6%7C0.11%2Czf-C2H2_4%7CPF13894.6%7C0.048%2Czf-C2H2_4%7CPF13894.6%7C0.0057%2Czf-C2H2_4%7CPF13894.6%7C0.13%2Czf-C2H2_4%7CPF13894.6%7C0.13%2Czf-C2H2_4%7CPF13894.6%7C0.0018%2Czf-C2H2_4%7CPF13894.6%7C0.033%2Czf-C2H2_4%7CPF13894.6%7C0.41%2Czf-C2H2_4%7CPF13894.6%7C0.21%2Czf-C2H2_4%7CPF13894.6%7C0.26%2Czf-C2H2_4%7CPF13894.6%7C0.049%2Czf-C2H2_6%7CPF13912.6%7C1.5e%2B03%2Czf-C2H2_6%7CPF13912.6%7C2e%2B02%2Czf-C2H2_6%7CPF13912.6%7C3.2%2Czf-C2H2_6%7CPF13912.6%7C0.29%2Czf-C2H2_6%7CPF13912.6%7C0.0018%2Czf-C2H2_6%7CPF13912.6%7C0.024%2Czf-C2H2_6%7CPF13912.6%7C3.1%2Czf-C2H2_6%7CPF13912.6%7C0.086%2Czf-C2H2_6%7CPF13912.6%7C0.013%2Czf-C2H2_6%7CPF13912.6%7C9.2%2Czf-C2H2_6%7CPF13912.6%7C2%2Czf-C2H2_6%7CPF13912.6%7C0.56%2Czf-C2H2_6%7CPF13912.6%7C0.21%2Czf-C2H2_6%7CPF13912.6%7C14%2Czf-C2H2_6%7CPF13912.6%7C6.2e%2B03%2Czf-C2H2_6%7CPF13912.6%7C2.1%2Czf-C2H2_6%7CPF13912.6%7C0.067%2Czf-C2H2_6%7CPF13912.6%7C0.052%2Czf-C2H2_6%7CPF13912.6%7C36%2Czf-C2H2_6%7CPF13912.6%7C0.65%2Czf-C2H2_6%7CPF13912.6%7C0.57%2Czf-C2H2_6%7CPF13912.6%7C4e%2B03%2CBolA%7CPF01722.18%7C5.4e%2B02%2CBolA%7CPF01722.18%7C2.8%2CBolA%7CPF01722.18%7C1.2%2CBolA%7CPF01722.18%7C5.9%2CBolA%7CPF01722.18%7C2.8%2CBolA%7CPF01722.18%7C42%2CBolA%7CPF01722.18%7C3.7%2CBolA%7CPF01722.18%7C2%2CBolA%7CPF01722.18%7C2%2CBolA%7CPF01722.18%7C0.8%2CBolA%7CPF01722.18%7C8.5%2CBolA%7CPF01722.18%7C0.45%2CBolA%7CPF01722.18%7C2.7e%2B02%2CBolA%7CPF01722.18%7C19%2CBolA%7CPF01722.18%7C6.8%2CBolA%7CPF01722.18%7C2.8e%2B03%2CGAGA%7CPF09237.11%7C6.3e%2B03%2CGAGA%7CPF09237.11%7C1.3e%2B03%2CGAGA%7CPF09237.11%7C92%2CGAGA%7CPF09237.11%7C0.002%2CGAGA%7CPF09237.11%7C77%2CGAGA%7CPF09237.11%7C30%2CGAGA%7CPF09237.11%7C3.9%2CGAGA%7CPF09237.11%7C1e%2B03%2CGAGA%7CPF09237.11%7C1.9e%2B02%2CGAGA%7CPF09237.11%7C8.7%2CGAGA%7CPF09237.11%7C61%2CGAGA%7CPF09237.11%7C2.3%2CGAGA%7CPF09237.11%7C95%2CGAGA%7CPF09237.11%7C1.5%2CGAGA%7CPF09237.11%7C1.8e%2B03%2CGAGA%7CPF09237.11%7C1.6%2CGAGA%7CPF09237.11%7C36%2CDUF1132%7CPF06575.12%7C92%2CDUF1132%7CPF06575.12%7C5.1e%2B03%2CDUF1132%7CPF06575.12%7C1.4e%2B03%2CDUF1132%7CPF06575.12%7C3.4e%2B03%2CDUF1132%7CPF06575.12%7C1.1e%2B02%2CDUF1132%7CPF06575.12%7C4.3e%2B03%2CDUF1132%7CPF06575.12%7C6.2e%2B03%2Czf-met%7CPF12874.7%7C1.7e%2B03%2Czf-met%7CPF12874.7%7C1.5e%2B03%2Czf-met%7CPF12874.7%7C1.3e%2B04%2Czf-met%7CPF12874.7%7C5.2e%2B02%2Czf-met%7CPF12874.7%7C86%2Czf-met%7CPF12874.7%7C19%2Czf-met%7CPF12874.7%7C3.1e%2B02%2Czf-met%7CPF12874.7%7C19%2Czf-met%7CPF12874.7%7C2e%2B03%2Czf-met%7CPF12874.7%7C2.7e%2B02%2Czf-met%7CPF12874.7%7C50%2Czf-met%7CPF12874.7%7C48%2Czf-met%7CPF12874.7%7C60%2Czf-met%7CPF12874.7%7C61%2Czf-met%7CPF12874.7%7C95%2Czf-met%7CPF12874.7%7C2.1e%2B02%2Czf-met%7CPF12874.7%7C0.051%2Czf-met%7CPF12874.7%7C2.7e%2B02%2Czf-met%7CPF12874.7%7C2e%2B03%2Czf-met%7CPF12874.7%7C3.4e%2B02%2Czf-met%7CPF12874.7%7C1.2e%2B02%2Czf-met%7CPF12874.7%7C4.8e%2B03%2CDUF3268%7CPF11672.8%7C1.4e%2B02%2CDUF3268%7CPF11672.8%7C2.7e%2B02%2CDUF3268%7CPF11672.8%7C71%2CDUF3268%7CPF11672.8%7C56%2CDUF3268%7CPF11672.8%7C23%2CDUF3268%7CPF11672.8%7C26%2CDUF3268%7CPF11672.8%7C0.67%2CDUF3268%7CPF11672.8%7C0.34%2CDUF3268%7CPF11672.8%7C2.3%2CDUF3268%7CPF11672.8%7C1.4e%2B02%2CDUF3268%7CPF11672.8%7C71%2CDUF3268%7CPF11672.8%7C19%2CDUF3268%7CPF11672.8%7C1.7
LSTA.10998.2	transdecoder	five_prime_UTR	1	260	.	+	.	ID=LSTA.10998.2.p1.utr5p1;Parent=LSTA.10998.2.p1
LSTA.10998.2	transdecoder	exon	1	3749	.	+	.	ID=LSTA.10998.2.p1.exon1;Parent=LSTA.10998.2.p1
LSTA.10998.2	transdecoder	CDS	261	2192	.	+	0	ID=cds.LSTA.10998.2.p1;Parent=LSTA.10998.2.p1
LSTA.10998.2	transdecoder	three_prime_UTR	2193	3749	.	+	.	ID=LSTA.10998.2.p1.utr3p1;Parent=LSTA.10998.2.p1
LSTA.10998.2	transdecoder	gene	1	3749	.	-	.	ID=GENE.LSTA.10998.2~~LSTA.10998.2.p2;Name=ORF%20type%3Acomplete%20len%3A100%20%28-%29%2Cscore%3D1.34
LSTA.10998.2	transdecoder	mRNA	1	3749	.	-	.	ID=LSTA.10998.2.p2;Parent=GENE.LSTA.10998.2~~LSTA.10998.2.p2;Name=ORF%20type%3Acomplete%20len%3A100%20%28-%29%2Cscore%3D1.34
LSTA.10998.2	transdecoder	five_prime_UTR	2835	3749	.	-	.	ID=LSTA.10998.2.p2.utr5p1;Parent=LSTA.10998.2.p2
LSTA.10998.2	transdecoder	exon	1	3749	.	-	.	ID=LSTA.10998.2.p2.exon1;Parent=LSTA.10998.2.p2
LSTA.10998.2	transdecoder	CDS	2535	2834	.	-	0	ID=cds.LSTA.10998.2.p2;Parent=LSTA.10998.2.p2
LSTA.10998.2	transdecoder	three_prime_UTR	1	2534	.	-	.	ID=LSTA.10998.2.p2.utr3p1;Parent=LSTA.10998.2.p2
LSTA.10999.1	transdecoder	gene	1	4431	.	+	.	ID=GENE.LSTA.10999.1~~LSTA.10999.1.p1;Name=ORF%20type%3A5prime_partial%20len%3A873%20%28%2B%29%2Cscore%3D257.90%2Clcl%7CNW_004797516.1_prot_XP_005100454.1_12898%7C49.315%7C0.0%2CNCBP3%7CPF10309.9%7C3.6e-17%2CNCBP3%7CPF10309.9%7C1.2e%2B04%2CMacoilin%7CPF09726.9%7C0.00069%2CMacoilin%7CPF09726.9%7C3.6e%2B03
LSTA.10999.1	transdecoder	mRNA	1	4431	.	+	.	ID=LSTA.10999.1.p1;Parent=GENE.LSTA.10999.1~~LSTA.10999.1.p1;Name=ORF%20type%3A5prime_partial%20len%3A873%20%28%2B%29%2Cscore%3D257.90%2Clcl%7CNW_004797516.1_prot_XP_005100454.1_12898%7C49.315%7C0.0%2CNCBP3%7CPF10309.9%7C3.6e-17%2CNCBP3%7CPF10309.9%7C1.2e%2B04%2CMacoilin%7CPF09726.9%7C0.00069%2CMacoilin%7CPF09726.9%7C3.6e%2B03
LSTA.10999.1	transdecoder	exon	1	4431	.	+	.	ID=LSTA.10999.1.p1.exon1;Parent=LSTA.10999.1.p1
LSTA.10999.1	transdecoder	CDS	3	2621	.	+	0	ID=cds.LSTA.10999.1.p1;Parent=LSTA.10999.1.p1
LSTA.10999.1	transdecoder	three_prime_UTR	2622	4431	.	+	.	ID=LSTA.10999.1.p1.utr3p1;Parent=LSTA.10999.1.p1
LSTA.10999.2	transdecoder	gene	1	4359	.	+	.	ID=GENE.LSTA.10999.2~~LSTA.10999.2.p1;Name=ORF%20type%3A5prime_partial%20len%3A849%20%28%2B%29%2Cscore%3D251.38%2Clcl%7CNW_004797516.1_prot_XP_005100454.1_12898%7C47.890%7C0.0%2CNCBP3%7CPF10309.9%7C3.5e-17%2CNCBP3%7CPF10309.9%7C1.1e%2B04%2CMacoilin%7CPF09726.9%7C0.00014%2CMacoilin%7CPF09726.9%7C3.5e%2B03%2CRNA_bind%7CPF08675.11%7C5.2e%2B03%2CRNA_bind%7CPF08675.11%7C0.53
LSTA.10999.2	transdecoder	mRNA	1	4359	.	+	.	ID=LSTA.10999.2.p1;Parent=GENE.LSTA.10999.2~~LSTA.10999.2.p1;Name=ORF%20type%3A5prime_partial%20len%3A849%20%28%2B%29%2Cscore%3D251.38%2Clcl%7CNW_004797516.1_prot_XP_005100454.1_12898%7C47.890%7C0.0%2CNCBP3%7CPF10309.9%7C3.5e-17%2CNCBP3%7CPF10309.9%7C1.1e%2B04%2CMacoilin%7CPF09726.9%7C0.00014%2CMacoilin%7CPF09726.9%7C3.5e%2B03%2CRNA_bind%7CPF08675.11%7C5.2e%2B03%2CRNA_bind%7CPF08675.11%7C0.53
LSTA.10999.2	transdecoder	exon	1	4359	.	+	.	ID=LSTA.10999.2.p1.exon1;Parent=LSTA.10999.2.p1
LSTA.10999.2	transdecoder	CDS	3	2549	.	+	0	ID=cds.LSTA.10999.2.p1;Parent=LSTA.10999.2.p1
LSTA.10999.2	transdecoder	three_prime_UTR	2550	4359	.	+	.	ID=LSTA.10999.2.p1.utr3p1;Parent=LSTA.10999.2.p1
LSTA.11001.1	transdecoder	gene	1	3294	.	+	.	ID=GENE.LSTA.11001.1~~LSTA.11001.1.p1;Name=ORF%20type%3Acomplete%20len%3A179%20%28%2B%29%2Cscore%3D-37.80%2Clcl%7CNW_013482610.1_prot_XP_013095652.1_31145%7C36.842%7C8.30e-19%2Clcl%7CNW_013482610.1_prot_XP_013095652.1_31145%7C37.168%7C1.53e-18%2Clcl%7CNW_013482610.1_prot_XP_013095652.1_31145%7C36.207%7C2.07e-18%2Clcl%7CNW_013482610.1_prot_XP_013095652.1_31145%7C37.008%7C5.83e-18%2Clcl%7CNW_013482610.1_prot_XP_013095652.1_31145%7C36.283%7C2.74e-17%2Clcl%7CNW_013482610.1_prot_XP_013095652.1_31145%7C36.752%7C3.49e-17%2Clcl%7CNW_013482610.1_prot_XP_013095652.1_31145%7C36.937%7C4.10e-17%2Clcl%7CNW_013482610.1_prot_XP_013095652.1_31145%7C34.188%7C5.49e-17%2Clcl%7CNW_013482610.1_prot_XP_013095652.1_31145%7C37.719%7C5.66e-17%2Clcl%7CNW_013482610.1_prot_XP_013095652.1_31145%7C36.082%7C1.75e-16%2Clcl%7CNW_013482610.1_prot_XP_013095652.1_31145%7C36.559%7C2.54e-15%2Clcl%7CNW_013482610.1_prot_XP_013095652.1_31145%7C35.052%7C7.26e-13%2CKeratin_B2_2%7CPF13885.6%7C22%2CKeratin_B2_2%7CPF13885.6%7C1.8e%2B04
LSTA.11001.1	transdecoder	mRNA	1	3294	.	+	.	ID=LSTA.11001.1.p1;Parent=GENE.LSTA.11001.1~~LSTA.11001.1.p1;Name=ORF%20type%3Acomplete%20len%3A179%20%28%2B%29%2Cscore%3D-37.80%2Clcl%7CNW_013482610.1_prot_XP_013095652.1_31145%7C36.842%7C8.30e-19%2Clcl%7CNW_013482610.1_prot_XP_013095652.1_31145%7C37.168%7C1.53e-18%2Clcl%7CNW_013482610.1_prot_XP_013095652.1_31145%7C36.207%7C2.07e-18%2Clcl%7CNW_013482610.1_prot_XP_013095652.1_31145%7C37.008%7C5.83e-18%2Clcl%7CNW_013482610.1_prot_XP_013095652.1_31145%7C36.283%7C2.74e-17%2Clcl%7CNW_013482610.1_prot_XP_013095652.1_31145%7C36.752%7C3.49e-17%2Clcl%7CNW_013482610.1_prot_XP_013095652.1_31145%7C36.937%7C4.10e-17%2Clcl%7CNW_013482610.1_prot_XP_013095652.1_31145%7C34.188%7C5.49e-17%2Clcl%7CNW_013482610.1_prot_XP_013095652.1_31145%7C37.719%7C5.66e-17%2Clcl%7CNW_013482610.1_prot_XP_013095652.1_31145%7C36.082%7C1.75e-16%2Clcl%7CNW_013482610.1_prot_XP_013095652.1_31145%7C36.559%7C2.54e-15%2Clcl%7CNW_013482610.1_prot_XP_013095652.1_31145%7C35.052%7C7.26e-13%2CKeratin_B2_2%7CPF13885.6%7C22%2CKeratin_B2_2%7CPF13885.6%7C1.8e%2B04
LSTA.11001.1	transdecoder	five_prime_UTR	1	46	.	+	.	ID=LSTA.11001.1.p1.utr5p1;Parent=LSTA.11001.1.p1
LSTA.11001.1	transdecoder	exon	1	3294	.	+	.	ID=LSTA.11001.1.p1.exon1;Parent=LSTA.11001.1.p1
LSTA.11001.1	transdecoder	CDS	47	583	.	+	0	ID=cds.LSTA.11001.1.p1;Parent=LSTA.11001.1.p1
LSTA.11001.1	transdecoder	three_prime_UTR	584	3294	.	+	.	ID=LSTA.11001.1.p1.utr3p1;Parent=LSTA.11001.1.p1
LSTA.11003.1	transdecoder	gene	1	2673	.	+	.	ID=GENE.LSTA.11003.1~~LSTA.11003.1.p2;Name=ORF%20type%3Acomplete%20len%3A117%20%28%2B%29%2Cscore%3D5.08%2CPerC%7CPF06069.11%7C31%2CPerC%7CPF06069.11%7C34%2CDUF1580%7CPF07618.11%7C26%2CDUF1580%7CPF07618.11%7C46
LSTA.11003.1	transdecoder	mRNA	1	2673	.	+	.	ID=LSTA.11003.1.p2;Parent=GENE.LSTA.11003.1~~LSTA.11003.1.p2;Name=ORF%20type%3Acomplete%20len%3A117%20%28%2B%29%2Cscore%3D5.08%2CPerC%7CPF06069.11%7C31%2CPerC%7CPF06069.11%7C34%2CDUF1580%7CPF07618.11%7C26%2CDUF1580%7CPF07618.11%7C46
LSTA.11003.1	transdecoder	five_prime_UTR	1	1662	.	+	.	ID=LSTA.11003.1.p2.utr5p1;Parent=LSTA.11003.1.p2
LSTA.11003.1	transdecoder	exon	1	2673	.	+	.	ID=LSTA.11003.1.p2.exon1;Parent=LSTA.11003.1.p2
LSTA.11003.1	transdecoder	CDS	1663	2013	.	+	0	ID=cds.LSTA.11003.1.p2;Parent=LSTA.11003.1.p2
LSTA.11003.1	transdecoder	three_prime_UTR	2014	2673	.	+	.	ID=LSTA.11003.1.p2.utr3p1;Parent=LSTA.11003.1.p2
LSTA.11009.1	transdecoder	gene	1	5796	.	+	.	ID=GENE.LSTA.11009.1~~LSTA.11009.1.p4;Name=ORF%20type%3Acomplete%20len%3A148%20%28%2B%29%2Cscore%3D17.17
LSTA.11009.1	transdecoder	mRNA	1	5796	.	+	.	ID=LSTA.11009.1.p4;Parent=GENE.LSTA.11009.1~~LSTA.11009.1.p4;Name=ORF%20type%3Acomplete%20len%3A148%20%28%2B%29%2Cscore%3D17.17
LSTA.11009.1	transdecoder	five_prime_UTR	1	978	.	+	.	ID=LSTA.11009.1.p4.utr5p1;Parent=LSTA.11009.1.p4
LSTA.11009.1	transdecoder	exon	1	5796	.	+	.	ID=LSTA.11009.1.p4.exon1;Parent=LSTA.11009.1.p4
LSTA.11009.1	transdecoder	CDS	979	1422	.	+	0	ID=cds.LSTA.11009.1.p4;Parent=LSTA.11009.1.p4
LSTA.11009.1	transdecoder	three_prime_UTR	1423	5796	.	+	.	ID=LSTA.11009.1.p4.utr3p1;Parent=LSTA.11009.1.p4
LSTA.11009.1	transdecoder	gene	1	5796	.	-	.	ID=GENE.LSTA.11009.1~~LSTA.11009.1.p1;Name=ORF%20type%3Acomplete%20len%3A271%20%28-%29%2Cscore%3D80.37%2Clcl%7CNC_042998.1_prot_XP_029658283.1_2591%7C99.617%7C0.0%2CActin%7CPF00022.19%7C1.6e-105%2CGerD%7CPF17898.1%7C0.11
LSTA.11009.1	transdecoder	mRNA	1	5796	.	-	.	ID=LSTA.11009.1.p1;Parent=GENE.LSTA.11009.1~~LSTA.11009.1.p1;Name=ORF%20type%3Acomplete%20len%3A271%20%28-%29%2Cscore%3D80.37%2Clcl%7CNC_042998.1_prot_XP_029658283.1_2591%7C99.617%7C0.0%2CActin%7CPF00022.19%7C1.6e-105%2CGerD%7CPF17898.1%7C0.11
LSTA.11009.1	transdecoder	five_prime_UTR	5237	5796	.	-	.	ID=LSTA.11009.1.p1.utr5p1;Parent=LSTA.11009.1.p1
LSTA.11009.1	transdecoder	exon	1	5796	.	-	.	ID=LSTA.11009.1.p1.exon1;Parent=LSTA.11009.1.p1
LSTA.11009.1	transdecoder	CDS	4424	5236	.	-	0	ID=cds.LSTA.11009.1.p1;Parent=LSTA.11009.1.p1
LSTA.11009.1	transdecoder	three_prime_UTR	1	4423	.	-	.	ID=LSTA.11009.1.p1.utr3p1;Parent=LSTA.11009.1.p1
LSTA.11009.1	transdecoder	gene	1	5796	.	+	.	ID=GENE.LSTA.11009.1~~LSTA.11009.1.p2;Name=ORF%20type%3Acomplete%20len%3A170%20%28%2B%29%2Cscore%3D14.26%2Clcl%7CNC_035782.1_prot_XP_022325488.1_15940%7C42.574%7C9.85e-28%2Clcl%7CNC_035782.1_prot_XP_022325488.1_15940%7C43.564%7C1.37e-27%2Clcl%7CNC_035782.1_prot_XP_022325488.1_15940%7C42.000%7C2.79e-27%2Clcl%7CNC_035782.1_prot_XP_022325488.1_15940%7C37.838%7C1.93e-25%2Clcl%7CNC_035782.1_prot_XP_022325488.1_15940%7C42.268%7C2.50e-25%2Clcl%7CNC_035782.1_prot_XP_022325488.1_15940%7C38.739%7C2.81e-25%2Clcl%7CNC_035782.1_prot_XP_022325488.1_15940%7C38.739%7C1.33e-24%2Clcl%7CNC_035782.1_prot_XP_022325488.1_15940%7C38.053%7C5.12e-24%2Clcl%7CNC_035782.1_prot_XP_022325488.1_15940%7C36.364%7C6.46e-24%2Clcl%7CNC_035782.1_prot_XP_022325488.1_15940%7C37.838%7C1.68e-23%2Clcl%7CNC_035782.1_prot_XP_022325488.1_15940%7C37.500%7C1.20e-22%2Clcl%7CNC_035782.1_prot_XP_022325488.1_15940%7C36.937%7C5.31e-21%2Clcl%7CNC_035782.1_prot_XP_022325488.1_15940%7C35.156%7C2.03e-20%2Clcl%7CNC_035782.1_prot_XP_022325488.1_15940%7C34.711%7C4.35e-20%2Clcl%7CNC_035782.1_prot_XP_022325488.1_15940%7C27.922%7C1.65e-17%2Clcl%7CNC_035782.1_prot_XP_022325488.1_15940%7C26.316%7C1.03e-14%2Clcl%7CNC_035782.1_prot_XP_022325488.1_15940%7C26.718%7C9.77e-10%2CHEPN_AbiA_CTD%7CPF18732.1%7C0.21%2CHEPN_AbiA_CTD%7CPF18732.1%7C1.6%2CHEPN_AbiA_CTD%7CPF18732.1%7C2.7%2CHEPN_AbiA_CTD%7CPF18732.1%7C2.3%2CHEPN_AbiA_CTD%7CPF18732.1%7C1%2CKTI12%7CPF08433.10%7C13%2CKTI12%7CPF08433.10%7C84
LSTA.11009.1	transdecoder	mRNA	1	5796	.	+	.	ID=LSTA.11009.1.p2;Parent=GENE.LSTA.11009.1~~LSTA.11009.1.p2;Name=ORF%20type%3Acomplete%20len%3A170%20%28%2B%29%2Cscore%3D14.26%2Clcl%7CNC_035782.1_prot_XP_022325488.1_15940%7C42.574%7C9.85e-28%2Clcl%7CNC_035782.1_prot_XP_022325488.1_15940%7C43.564%7C1.37e-27%2Clcl%7CNC_035782.1_prot_XP_022325488.1_15940%7C42.000%7C2.79e-27%2Clcl%7CNC_035782.1_prot_XP_022325488.1_15940%7C37.838%7C1.93e-25%2Clcl%7CNC_035782.1_prot_XP_022325488.1_15940%7C42.268%7C2.50e-25%2Clcl%7CNC_035782.1_prot_XP_022325488.1_15940%7C38.739%7C2.81e-25%2Clcl%7CNC_035782.1_prot_XP_022325488.1_15940%7C38.739%7C1.33e-24%2Clcl%7CNC_035782.1_prot_XP_022325488.1_15940%7C38.053%7C5.12e-24%2Clcl%7CNC_035782.1_prot_XP_022325488.1_15940%7C36.364%7C6.46e-24%2Clcl%7CNC_035782.1_prot_XP_022325488.1_15940%7C37.838%7C1.68e-23%2Clcl%7CNC_035782.1_prot_XP_022325488.1_15940%7C37.500%7C1.20e-22%2Clcl%7CNC_035782.1_prot_XP_022325488.1_15940%7C36.937%7C5.31e-21%2Clcl%7CNC_035782.1_prot_XP_022325488.1_15940%7C35.156%7C2.03e-20%2Clcl%7CNC_035782.1_prot_XP_022325488.1_15940%7C34.711%7C4.35e-20%2Clcl%7CNC_035782.1_prot_XP_022325488.1_15940%7C27.922%7C1.65e-17%2Clcl%7CNC_035782.1_prot_XP_022325488.1_15940%7C26.316%7C1.03e-14%2Clcl%7CNC_035782.1_prot_XP_022325488.1_15940%7C26.718%7C9.77e-10%2CHEPN_AbiA_CTD%7CPF18732.1%7C0.21%2CHEPN_AbiA_CTD%7CPF18732.1%7C1.6%2CHEPN_AbiA_CTD%7CPF18732.1%7C2.7%2CHEPN_AbiA_CTD%7CPF18732.1%7C2.3%2CHEPN_AbiA_CTD%7CPF18732.1%7C1%2CKTI12%7CPF08433.10%7C13%2CKTI12%7CPF08433.10%7C84
LSTA.11009.1	transdecoder	five_prime_UTR	1	392	.	+	.	ID=LSTA.11009.1.p2.utr5p1;Parent=LSTA.11009.1.p2
LSTA.11009.1	transdecoder	exon	1	5796	.	+	.	ID=LSTA.11009.1.p2.exon1;Parent=LSTA.11009.1.p2
LSTA.11009.1	transdecoder	CDS	393	902	.	+	0	ID=cds.LSTA.11009.1.p2;Parent=LSTA.11009.1.p2
LSTA.11009.1	transdecoder	three_prime_UTR	903	5796	.	+	.	ID=LSTA.11009.1.p2.utr3p1;Parent=LSTA.11009.1.p2
LSTA.1101.1	transdecoder	gene	1	1984	.	+	.	ID=GENE.LSTA.1101.1~~LSTA.1101.1.p1;Name=ORF%20type%3Acomplete%20len%3A305%20%28%2B%29%2Cscore%3D48.81%2Clcl%7CNW_013231888.1_prot_XP_013073600.1_11606%7C61.842%7C1.64e-146%2CArylesterase%7CPF01731.20%7C6.8e-11%2CLactonase%7CPF10282.9%7C48%2CLactonase%7CPF10282.9%7C0.00054%2CSGL%7CPF08450.12%7C0.082%2CDUF2214%7CPF09980.9%7C0.13
LSTA.1101.1	transdecoder	mRNA	1	1984	.	+	.	ID=LSTA.1101.1.p1;Parent=GENE.LSTA.1101.1~~LSTA.1101.1.p1;Name=ORF%20type%3Acomplete%20len%3A305%20%28%2B%29%2Cscore%3D48.81%2Clcl%7CNW_013231888.1_prot_XP_013073600.1_11606%7C61.842%7C1.64e-146%2CArylesterase%7CPF01731.20%7C6.8e-11%2CLactonase%7CPF10282.9%7C48%2CLactonase%7CPF10282.9%7C0.00054%2CSGL%7CPF08450.12%7C0.082%2CDUF2214%7CPF09980.9%7C0.13
LSTA.1101.1	transdecoder	five_prime_UTR	1	276	.	+	.	ID=LSTA.1101.1.p1.utr5p1;Parent=LSTA.1101.1.p1
LSTA.1101.1	transdecoder	exon	1	1984	.	+	.	ID=LSTA.1101.1.p1.exon1;Parent=LSTA.1101.1.p1
LSTA.1101.1	transdecoder	CDS	277	1191	.	+	0	ID=cds.LSTA.1101.1.p1;Parent=LSTA.1101.1.p1
LSTA.1101.1	transdecoder	three_prime_UTR	1192	1984	.	+	.	ID=LSTA.1101.1.p1.utr3p1;Parent=LSTA.1101.1.p1
LSTA.1101.2	transdecoder	gene	1	2003	.	+	.	ID=GENE.LSTA.1101.2~~LSTA.1101.2.p1;Name=ORF%20type%3Acomplete%20len%3A173%20%28%2B%29%2Cscore%3D28.98%2Clcl%7CNW_013231888.1_prot_XP_013073600.1_11606%7C65.698%7C1.58e-85%2CArylesterase%7CPF01731.20%7C5.2e-06%2CArylesterase%7CPF01731.20%7C6.3e%2B03%2CLactonase%7CPF10282.9%7C0.0002%2CSGL%7CPF08450.12%7C0.044
LSTA.1101.2	transdecoder	mRNA	1	2003	.	+	.	ID=LSTA.1101.2.p1;Parent=GENE.LSTA.1101.2~~LSTA.1101.2.p1;Name=ORF%20type%3Acomplete%20len%3A173%20%28%2B%29%2Cscore%3D28.98%2Clcl%7CNW_013231888.1_prot_XP_013073600.1_11606%7C65.698%7C1.58e-85%2CArylesterase%7CPF01731.20%7C5.2e-06%2CArylesterase%7CPF01731.20%7C6.3e%2B03%2CLactonase%7CPF10282.9%7C0.0002%2CSGL%7CPF08450.12%7C0.044
LSTA.1101.2	transdecoder	five_prime_UTR	1	691	.	+	.	ID=LSTA.1101.2.p1.utr5p1;Parent=LSTA.1101.2.p1
LSTA.1101.2	transdecoder	exon	1	2003	.	+	.	ID=LSTA.1101.2.p1.exon1;Parent=LSTA.1101.2.p1
LSTA.1101.2	transdecoder	CDS	692	1210	.	+	0	ID=cds.LSTA.1101.2.p1;Parent=LSTA.1101.2.p1
LSTA.1101.2	transdecoder	three_prime_UTR	1211	2003	.	+	.	ID=LSTA.1101.2.p1.utr3p1;Parent=LSTA.1101.2.p1
LSTA.1101.3	transdecoder	gene	1	1822	.	+	.	ID=GENE.LSTA.1101.3~~LSTA.1101.3.p1;Name=ORF%20type%3A5prime_partial%20len%3A343%20%28%2B%29%2Cscore%3D48.63%2Clcl%7CNW_013231888.1_prot_XP_013073600.1_11606%7C59.599%7C1.50e-162%2CArylesterase%7CPF01731.20%7C8.4e-11%2CLactonase%7CPF10282.9%7C49%2CLactonase%7CPF10282.9%7C0.00066%2CSGL%7CPF08450.12%7C3.4e%2B02%2CSGL%7CPF08450.12%7C0.11%2CDUF2214%7CPF09980.9%7C0.16
LSTA.1101.3	transdecoder	mRNA	1	1822	.	+	.	ID=LSTA.1101.3.p1;Parent=GENE.LSTA.1101.3~~LSTA.1101.3.p1;Name=ORF%20type%3A5prime_partial%20len%3A343%20%28%2B%29%2Cscore%3D48.63%2Clcl%7CNW_013231888.1_prot_XP_013073600.1_11606%7C59.599%7C1.50e-162%2CArylesterase%7CPF01731.20%7C8.4e-11%2CLactonase%7CPF10282.9%7C49%2CLactonase%7CPF10282.9%7C0.00066%2CSGL%7CPF08450.12%7C3.4e%2B02%2CSGL%7CPF08450.12%7C0.11%2CDUF2214%7CPF09980.9%7C0.16
LSTA.1101.3	transdecoder	exon	1	1822	.	+	.	ID=LSTA.1101.3.p1.exon1;Parent=LSTA.1101.3.p1
LSTA.1101.3	transdecoder	CDS	1	1029	.	+	0	ID=cds.LSTA.1101.3.p1;Parent=LSTA.1101.3.p1
LSTA.1101.3	transdecoder	three_prime_UTR	1030	1822	.	+	.	ID=LSTA.1101.3.p1.utr3p1;Parent=LSTA.1101.3.p1
LSTA.1101.4	transdecoder	gene	1	2334	.	+	.	ID=GENE.LSTA.1101.4~~LSTA.1101.4.p1;Name=ORF%20type%3A5prime_partial%20len%3A214%20%28%2B%29%2Cscore%3D31.64%2Clcl%7CNW_013231888.1_prot_XP_013073600.1_11606%7C56.364%7C7.07e-90%2CArylesterase%7CPF01731.20%7C8e-07%2CDUF2214%7CPF09980.9%7C0.078%2CDUF1132%7CPF06575.12%7C0.28%2CDUF1132%7CPF06575.12%7C4.1e%2B03
LSTA.1101.4	transdecoder	mRNA	1	2334	.	+	.	ID=LSTA.1101.4.p1;Parent=GENE.LSTA.1101.4~~LSTA.1101.4.p1;Name=ORF%20type%3A5prime_partial%20len%3A214%20%28%2B%29%2Cscore%3D31.64%2Clcl%7CNW_013231888.1_prot_XP_013073600.1_11606%7C56.364%7C7.07e-90%2CArylesterase%7CPF01731.20%7C8e-07%2CDUF2214%7CPF09980.9%7C0.078%2CDUF1132%7CPF06575.12%7C0.28%2CDUF1132%7CPF06575.12%7C4.1e%2B03
LSTA.1101.4	transdecoder	exon	1	2334	.	+	.	ID=LSTA.1101.4.p1.exon1;Parent=LSTA.1101.4.p1
LSTA.1101.4	transdecoder	CDS	1	642	.	+	0	ID=cds.LSTA.1101.4.p1;Parent=LSTA.1101.4.p1
LSTA.1101.4	transdecoder	three_prime_UTR	643	2334	.	+	.	ID=LSTA.1101.4.p1.utr3p1;Parent=LSTA.1101.4.p1
LSTA.1101.5	transdecoder	gene	1	2202	.	+	.	ID=GENE.LSTA.1101.5~~LSTA.1101.5.p1;Name=ORF%20type%3Acomplete%20len%3A177%20%28%2B%29%2Cscore%3D21.35%2Clcl%7CNW_013231888.1_prot_XP_013073600.1_11606%7C60.938%7C2.05e-51%2CArylesterase%7CPF01731.20%7C2.1e%2B03%2CArylesterase%7CPF01731.20%7C3.7e-07%2CDUF2214%7CPF09980.9%7C0.049
LSTA.1101.5	transdecoder	mRNA	1	2202	.	+	.	ID=LSTA.1101.5.p1;Parent=GENE.LSTA.1101.5~~LSTA.1101.5.p1;Name=ORF%20type%3Acomplete%20len%3A177%20%28%2B%29%2Cscore%3D21.35%2Clcl%7CNW_013231888.1_prot_XP_013073600.1_11606%7C60.938%7C2.05e-51%2CArylesterase%7CPF01731.20%7C2.1e%2B03%2CArylesterase%7CPF01731.20%7C3.7e-07%2CDUF2214%7CPF09980.9%7C0.049
LSTA.1101.5	transdecoder	five_prime_UTR	1	49	.	+	.	ID=LSTA.1101.5.p1.utr5p1;Parent=LSTA.1101.5.p1
LSTA.1101.5	transdecoder	exon	1	2202	.	+	.	ID=LSTA.1101.5.p1.exon1;Parent=LSTA.1101.5.p1
LSTA.1101.5	transdecoder	CDS	50	580	.	+	0	ID=cds.LSTA.1101.5.p1;Parent=LSTA.1101.5.p1
LSTA.1101.5	transdecoder	three_prime_UTR	581	2202	.	+	.	ID=LSTA.1101.5.p1.utr3p1;Parent=LSTA.1101.5.p1
LSTA.11012.1	transdecoder	gene	1	867	.	+	.	ID=GENE.LSTA.11012.1~~LSTA.11012.1.p1;Name=ORF%20type%3A5prime_partial%20len%3A117%20%28%2B%29%2Cscore%3D29.85%2Clcl%7CNW_013329635.1_prot_XP_013080601.1_17793%7C83.621%7C1.06e-61%2CHomeodomain%7CPF00046.29%7C2.6e-23%2CEngrail_1_C_sig%7CPF10525.9%7C5.2e-13%2CEngrail_1_C_sig%7CPF10525.9%7C1.7e%2B02%2CSIR4_SID%7CPF16991.5%7C0.0013%2CHomeobox_KN%7CPF05920.11%7C0.002%2CDUF2316%7CPF10078.9%7C0.0059%2CMerR_1%7CPF13411.6%7C68%2CMerR_1%7CPF13411.6%7C1.5%2CCENP-B_N%7CPF04218.13%7C0.038%2CYdaS_antitoxin%7CPF15943.5%7C0.061%2CPhage_terminase%7CPF10668.9%7C56%2CPhage_terminase%7CPF10668.9%7C0.71
LSTA.11012.1	transdecoder	mRNA	1	867	.	+	.	ID=LSTA.11012.1.p1;Parent=GENE.LSTA.11012.1~~LSTA.11012.1.p1;Name=ORF%20type%3A5prime_partial%20len%3A117%20%28%2B%29%2Cscore%3D29.85%2Clcl%7CNW_013329635.1_prot_XP_013080601.1_17793%7C83.621%7C1.06e-61%2CHomeodomain%7CPF00046.29%7C2.6e-23%2CEngrail_1_C_sig%7CPF10525.9%7C5.2e-13%2CEngrail_1_C_sig%7CPF10525.9%7C1.7e%2B02%2CSIR4_SID%7CPF16991.5%7C0.0013%2CHomeobox_KN%7CPF05920.11%7C0.002%2CDUF2316%7CPF10078.9%7C0.0059%2CMerR_1%7CPF13411.6%7C68%2CMerR_1%7CPF13411.6%7C1.5%2CCENP-B_N%7CPF04218.13%7C0.038%2CYdaS_antitoxin%7CPF15943.5%7C0.061%2CPhage_terminase%7CPF10668.9%7C56%2CPhage_terminase%7CPF10668.9%7C0.71
LSTA.11012.1	transdecoder	exon	1	867	.	+	.	ID=LSTA.11012.1.p1.exon1;Parent=LSTA.11012.1.p1
LSTA.11012.1	transdecoder	CDS	3	353	.	+	0	ID=cds.LSTA.11012.1.p1;Parent=LSTA.11012.1.p1
LSTA.11012.1	transdecoder	three_prime_UTR	354	867	.	+	.	ID=LSTA.11012.1.p1.utr3p1;Parent=LSTA.11012.1.p1
LSTA.11015.1	transdecoder	gene	1	3512	.	+	.	ID=GENE.LSTA.11015.1~~LSTA.11015.1.p1;Name=ORF%20type%3Acomplete%20len%3A126%20%28%2B%29%2Cscore%3D17.15
LSTA.11015.1	transdecoder	mRNA	1	3512	.	+	.	ID=LSTA.11015.1.p1;Parent=GENE.LSTA.11015.1~~LSTA.11015.1.p1;Name=ORF%20type%3Acomplete%20len%3A126%20%28%2B%29%2Cscore%3D17.15
LSTA.11015.1	transdecoder	five_prime_UTR	1	1977	.	+	.	ID=LSTA.11015.1.p1.utr5p1;Parent=LSTA.11015.1.p1
LSTA.11015.1	transdecoder	exon	1	3512	.	+	.	ID=LSTA.11015.1.p1.exon1;Parent=LSTA.11015.1.p1
LSTA.11015.1	transdecoder	CDS	1978	2355	.	+	0	ID=cds.LSTA.11015.1.p1;Parent=LSTA.11015.1.p1
LSTA.11015.1	transdecoder	three_prime_UTR	2356	3512	.	+	.	ID=LSTA.11015.1.p1.utr3p1;Parent=LSTA.11015.1.p1
LSTA.11016.1	transdecoder	gene	1	2592	.	+	.	ID=GENE.LSTA.11016.1~~LSTA.11016.1.p1;Name=ORF%20type%3A5prime_partial%20len%3A136%20%28%2B%29%2Cscore%3D14.11%2Clcl%7CNW_013194242.1_prot_XP_013070088.1_8502%7C87.407%7C3.51e-79%2CAA_permease_C%7CPF13906.6%7C5.3e%2B02%2CAA_permease_C%7CPF13906.6%7C3e-19%2CYfhO%7CPF09586.10%7C0.0032%2CTMEM156%7CPF15106.6%7C11%2CTMEM156%7CPF15106.6%7C0.19%2CConnexin%7CPF00029.19%7C0.59%2COrf78%7CPF06024.12%7C1.3%2COrf78%7CPF06024.12%7C55%2CBunya_G2%7CPF03563.13%7C1.4e%2B03%2CBunya_G2%7CPF03563.13%7C0.15%2CSigma_reg_N%7CPF13800.6%7C38%2CSigma_reg_N%7CPF13800.6%7C28%2CRCR%7CPF12273.8%7C49%2CRCR%7CPF12273.8%7C59%2CDUF2417%7CPF10329.9%7C3.6%2CTadE%7CPF07811.12%7C0.23%2CTadE%7CPF07811.12%7C4.3e%2B03%2CTadE%7CPF07811.12%7C3.8e%2B03%2CDHHC%7CPF01529.20%7C31%2CDHHC%7CPF01529.20%7C2.6e%2B02
LSTA.11016.1	transdecoder	mRNA	1	2592	.	+	.	ID=LSTA.11016.1.p1;Parent=GENE.LSTA.11016.1~~LSTA.11016.1.p1;Name=ORF%20type%3A5prime_partial%20len%3A136%20%28%2B%29%2Cscore%3D14.11%2Clcl%7CNW_013194242.1_prot_XP_013070088.1_8502%7C87.407%7C3.51e-79%2CAA_permease_C%7CPF13906.6%7C5.3e%2B02%2CAA_permease_C%7CPF13906.6%7C3e-19%2CYfhO%7CPF09586.10%7C0.0032%2CTMEM156%7CPF15106.6%7C11%2CTMEM156%7CPF15106.6%7C0.19%2CConnexin%7CPF00029.19%7C0.59%2COrf78%7CPF06024.12%7C1.3%2COrf78%7CPF06024.12%7C55%2CBunya_G2%7CPF03563.13%7C1.4e%2B03%2CBunya_G2%7CPF03563.13%7C0.15%2CSigma_reg_N%7CPF13800.6%7C38%2CSigma_reg_N%7CPF13800.6%7C28%2CRCR%7CPF12273.8%7C49%2CRCR%7CPF12273.8%7C59%2CDUF2417%7CPF10329.9%7C3.6%2CTadE%7CPF07811.12%7C0.23%2CTadE%7CPF07811.12%7C4.3e%2B03%2CTadE%7CPF07811.12%7C3.8e%2B03%2CDHHC%7CPF01529.20%7C31%2CDHHC%7CPF01529.20%7C2.6e%2B02
LSTA.11016.1	transdecoder	exon	1	2592	.	+	.	ID=LSTA.11016.1.p1.exon1;Parent=LSTA.11016.1.p1
LSTA.11016.1	transdecoder	CDS	1	408	.	+	0	ID=cds.LSTA.11016.1.p1;Parent=LSTA.11016.1.p1
LSTA.11016.1	transdecoder	three_prime_UTR	409	2592	.	+	.	ID=LSTA.11016.1.p1.utr3p1;Parent=LSTA.11016.1.p1
LSTA.11019.1	transdecoder	gene	1	1712	.	+	.	ID=GENE.LSTA.11019.1~~LSTA.11019.1.p1;Name=ORF%20type%3A3prime_partial%20len%3A523%20%28%2B%29%2Cscore%3D99.24%2Clcl%7CNC_037591.1_prot_XP_025080888.1_7079%7C67.370%7C0.0%2CAA_permease_2%7CPF13520.6%7C5.3e-50%2CAA_permease%7CPF00324.21%7C4.5e-40
LSTA.11019.1	transdecoder	mRNA	1	1712	.	+	.	ID=LSTA.11019.1.p1;Parent=GENE.LSTA.11019.1~~LSTA.11019.1.p1;Name=ORF%20type%3A3prime_partial%20len%3A523%20%28%2B%29%2Cscore%3D99.24%2Clcl%7CNC_037591.1_prot_XP_025080888.1_7079%7C67.370%7C0.0%2CAA_permease_2%7CPF13520.6%7C5.3e-50%2CAA_permease%7CPF00324.21%7C4.5e-40
LSTA.11019.1	transdecoder	five_prime_UTR	1	144	.	+	.	ID=LSTA.11019.1.p1.utr5p1;Parent=LSTA.11019.1.p1
LSTA.11019.1	transdecoder	exon	1	1712	.	+	.	ID=LSTA.11019.1.p1.exon1;Parent=LSTA.11019.1.p1
LSTA.11019.1	transdecoder	CDS	145	1710	.	+	0	ID=cds.LSTA.11019.1.p1;Parent=LSTA.11019.1.p1
LSTA.11020.1	transdecoder	gene	1	1932	.	-	.	ID=GENE.LSTA.11020.1~~LSTA.11020.1.p1;Name=ORF%20type%3A5prime_partial%20len%3A499%20%28-%29%2Cscore%3D85.12%2Clcl%7CNW_004797894.1_prot_XP_012943146.1_21001%7C29.008%7C9.21e-26
LSTA.11020.1	transdecoder	mRNA	1	1932	.	-	.	ID=LSTA.11020.1.p1;Parent=GENE.LSTA.11020.1~~LSTA.11020.1.p1;Name=ORF%20type%3A5prime_partial%20len%3A499%20%28-%29%2Cscore%3D85.12%2Clcl%7CNW_004797894.1_prot_XP_012943146.1_21001%7C29.008%7C9.21e-26
LSTA.11020.1	transdecoder	exon	1	1932	.	-	.	ID=LSTA.11020.1.p1.exon1;Parent=LSTA.11020.1.p1
LSTA.11020.1	transdecoder	CDS	436	1932	.	-	0	ID=cds.LSTA.11020.1.p1;Parent=LSTA.11020.1.p1
LSTA.11020.1	transdecoder	three_prime_UTR	1	435	.	-	.	ID=LSTA.11020.1.p1.utr3p1;Parent=LSTA.11020.1.p1
LSTA.11023.1	transdecoder	gene	1	1990	.	+	.	ID=GENE.LSTA.11023.1~~LSTA.11023.1.p1;Name=ORF%20type%3Acomplete%20len%3A204%20%28%2B%29%2Cscore%3D69.35%2Clcl%7CNW_013194242.1_prot_XP_013070106.1_8492%7C96.552%7C5.43e-132%2CPH%7CPF00169.29%7C1e%2B04%2CPH%7CPF00169.29%7C6.4e-10%2CPH_11%7CPF15413.6%7C0.0025%2CPH_8%7CPF15409.6%7C0.012%2CPH_9%7CPF15410.6%7C0.026%2CPH_3%7CPF14593.6%7C4.1e%2B03%2CPH_3%7CPF14593.6%7C0.14%2CPH_2%7CPF08458.10%7C0.24
LSTA.11023.1	transdecoder	mRNA	1	1990	.	+	.	ID=LSTA.11023.1.p1;Parent=GENE.LSTA.11023.1~~LSTA.11023.1.p1;Name=ORF%20type%3Acomplete%20len%3A204%20%28%2B%29%2Cscore%3D69.35%2Clcl%7CNW_013194242.1_prot_XP_013070106.1_8492%7C96.552%7C5.43e-132%2CPH%7CPF00169.29%7C1e%2B04%2CPH%7CPF00169.29%7C6.4e-10%2CPH_11%7CPF15413.6%7C0.0025%2CPH_8%7CPF15409.6%7C0.012%2CPH_9%7CPF15410.6%7C0.026%2CPH_3%7CPF14593.6%7C4.1e%2B03%2CPH_3%7CPF14593.6%7C0.14%2CPH_2%7CPF08458.10%7C0.24
LSTA.11023.1	transdecoder	five_prime_UTR	1	110	.	+	.	ID=LSTA.11023.1.p1.utr5p1;Parent=LSTA.11023.1.p1
LSTA.11023.1	transdecoder	exon	1	1990	.	+	.	ID=LSTA.11023.1.p1.exon1;Parent=LSTA.11023.1.p1
LSTA.11023.1	transdecoder	CDS	111	722	.	+	0	ID=cds.LSTA.11023.1.p1;Parent=LSTA.11023.1.p1
LSTA.11023.1	transdecoder	three_prime_UTR	723	1990	.	+	.	ID=LSTA.11023.1.p1.utr3p1;Parent=LSTA.11023.1.p1
LSTA.11024.1	transdecoder	gene	1	913	.	+	.	ID=GENE.LSTA.11024.1~~LSTA.11024.1.p1;Name=ORF%20type%3Ainternal%20len%3A305%20%28%2B%29%2Cscore%3D105.21%2Clcl%7CNW_013194242.1_prot_XP_013070104.1_8489%7C97.619%7C0.0%2CDUF3694%7CPF12473.8%7C7.2e-43
LSTA.11024.1	transdecoder	mRNA	1	913	.	+	.	ID=LSTA.11024.1.p1;Parent=GENE.LSTA.11024.1~~LSTA.11024.1.p1;Name=ORF%20type%3Ainternal%20len%3A305%20%28%2B%29%2Cscore%3D105.21%2Clcl%7CNW_013194242.1_prot_XP_013070104.1_8489%7C97.619%7C0.0%2CDUF3694%7CPF12473.8%7C7.2e-43
LSTA.11024.1	transdecoder	exon	1	913	.	+	.	ID=LSTA.11024.1.p1.exon1;Parent=LSTA.11024.1.p1
LSTA.11024.1	transdecoder	CDS	1	912	.	+	0	ID=cds.LSTA.11024.1.p1;Parent=LSTA.11024.1.p1
LSTA.11024.2	transdecoder	gene	1	925	.	+	.	ID=GENE.LSTA.11024.2~~LSTA.11024.2.p1;Name=ORF%20type%3Ainternal%20len%3A309%20%28%2B%29%2Cscore%3D105.18%2Clcl%7CNW_013194242.1_prot_XP_013070099.1_8487%7C97.651%7C0.0%2CDUF3694%7CPF12473.8%7C7.4e-43
LSTA.11024.2	transdecoder	mRNA	1	925	.	+	.	ID=LSTA.11024.2.p1;Parent=GENE.LSTA.11024.2~~LSTA.11024.2.p1;Name=ORF%20type%3Ainternal%20len%3A309%20%28%2B%29%2Cscore%3D105.18%2Clcl%7CNW_013194242.1_prot_XP_013070099.1_8487%7C97.651%7C0.0%2CDUF3694%7CPF12473.8%7C7.4e-43
LSTA.11024.2	transdecoder	exon	1	925	.	+	.	ID=LSTA.11024.2.p1.exon1;Parent=LSTA.11024.2.p1
LSTA.11024.2	transdecoder	CDS	1	924	.	+	0	ID=cds.LSTA.11024.2.p1;Parent=LSTA.11024.2.p1
LSTA.11024.3	transdecoder	gene	1	919	.	+	.	ID=GENE.LSTA.11024.3~~LSTA.11024.3.p1;Name=ORF%20type%3Ainternal%20len%3A307%20%28%2B%29%2Cscore%3D104.70%2Clcl%7CNW_013194242.1_prot_XP_013070099.1_8487%7C96.980%7C0.0%2CDUF3694%7CPF12473.8%7C7.3e-43
LSTA.11024.3	transdecoder	mRNA	1	919	.	+	.	ID=LSTA.11024.3.p1;Parent=GENE.LSTA.11024.3~~LSTA.11024.3.p1;Name=ORF%20type%3Ainternal%20len%3A307%20%28%2B%29%2Cscore%3D104.70%2Clcl%7CNW_013194242.1_prot_XP_013070099.1_8487%7C96.980%7C0.0%2CDUF3694%7CPF12473.8%7C7.3e-43
LSTA.11024.3	transdecoder	exon	1	919	.	+	.	ID=LSTA.11024.3.p1.exon1;Parent=LSTA.11024.3.p1
LSTA.11024.3	transdecoder	CDS	1	918	.	+	0	ID=cds.LSTA.11024.3.p1;Parent=LSTA.11024.3.p1
LSTA.11024.4	transdecoder	gene	1	907	.	+	.	ID=GENE.LSTA.11024.4~~LSTA.11024.4.p1;Name=ORF%20type%3Ainternal%20len%3A303%20%28%2B%29%2Cscore%3D104.73%2Clcl%7CNW_013194242.1_prot_XP_013070104.1_8489%7C96.939%7C0.0%2CDUF3694%7CPF12473.8%7C7.1e-43
LSTA.11024.4	transdecoder	mRNA	1	907	.	+	.	ID=LSTA.11024.4.p1;Parent=GENE.LSTA.11024.4~~LSTA.11024.4.p1;Name=ORF%20type%3Ainternal%20len%3A303%20%28%2B%29%2Cscore%3D104.73%2Clcl%7CNW_013194242.1_prot_XP_013070104.1_8489%7C96.939%7C0.0%2CDUF3694%7CPF12473.8%7C7.1e-43
LSTA.11024.4	transdecoder	exon	1	907	.	+	.	ID=LSTA.11024.4.p1.exon1;Parent=LSTA.11024.4.p1
LSTA.11024.4	transdecoder	CDS	1	906	.	+	0	ID=cds.LSTA.11024.4.p1;Parent=LSTA.11024.4.p1
LSTA.11025.1	transdecoder	gene	1	510	.	+	.	ID=GENE.LSTA.11025.1~~LSTA.11025.1.p1;Name=ORF%20type%3A5prime_partial%20len%3A114%20%28%2B%29%2Cscore%3D24.55%2Clcl%7CNW_013194242.1_prot_XP_013070105.1_8490%7C97.030%7C5.18e-64
LSTA.11025.1	transdecoder	mRNA	1	510	.	+	.	ID=LSTA.11025.1.p1;Parent=GENE.LSTA.11025.1~~LSTA.11025.1.p1;Name=ORF%20type%3A5prime_partial%20len%3A114%20%28%2B%29%2Cscore%3D24.55%2Clcl%7CNW_013194242.1_prot_XP_013070105.1_8490%7C97.030%7C5.18e-64
LSTA.11025.1	transdecoder	exon	1	510	.	+	.	ID=LSTA.11025.1.p1.exon1;Parent=LSTA.11025.1.p1
LSTA.11025.1	transdecoder	CDS	2	343	.	+	0	ID=cds.LSTA.11025.1.p1;Parent=LSTA.11025.1.p1
LSTA.11025.1	transdecoder	three_prime_UTR	344	510	.	+	.	ID=LSTA.11025.1.p1.utr3p1;Parent=LSTA.11025.1.p1
LSTA.11025.2	transdecoder	gene	1	510	.	+	.	ID=GENE.LSTA.11025.2~~LSTA.11025.2.p1;Name=ORF%20type%3A5prime_partial%20len%3A114%20%28%2B%29%2Cscore%3D24.55%2Clcl%7CNW_013194242.1_prot_XP_013070105.1_8490%7C97.030%7C5.18e-64
LSTA.11025.2	transdecoder	mRNA	1	510	.	+	.	ID=LSTA.11025.2.p1;Parent=GENE.LSTA.11025.2~~LSTA.11025.2.p1;Name=ORF%20type%3A5prime_partial%20len%3A114%20%28%2B%29%2Cscore%3D24.55%2Clcl%7CNW_013194242.1_prot_XP_013070105.1_8490%7C97.030%7C5.18e-64
LSTA.11025.2	transdecoder	exon	1	510	.	+	.	ID=LSTA.11025.2.p1.exon1;Parent=LSTA.11025.2.p1
LSTA.11025.2	transdecoder	CDS	2	343	.	+	0	ID=cds.LSTA.11025.2.p1;Parent=LSTA.11025.2.p1
LSTA.11025.2	transdecoder	three_prime_UTR	344	510	.	+	.	ID=LSTA.11025.2.p1.utr3p1;Parent=LSTA.11025.2.p1
LSTA.11025.3	transdecoder	gene	1	579	.	+	.	ID=GENE.LSTA.11025.3~~LSTA.11025.3.p1;Name=ORF%20type%3A5prime_partial%20len%3A137%20%28%2B%29%2Cscore%3D39.52%2Clcl%7CNW_013194242.1_prot_XP_013070102.1_8495%7C87.200%7C2.05e-71
LSTA.11025.3	transdecoder	mRNA	1	579	.	+	.	ID=LSTA.11025.3.p1;Parent=GENE.LSTA.11025.3~~LSTA.11025.3.p1;Name=ORF%20type%3A5prime_partial%20len%3A137%20%28%2B%29%2Cscore%3D39.52%2Clcl%7CNW_013194242.1_prot_XP_013070102.1_8495%7C87.200%7C2.05e-71
LSTA.11025.3	transdecoder	exon	1	579	.	+	.	ID=LSTA.11025.3.p1.exon1;Parent=LSTA.11025.3.p1
LSTA.11025.3	transdecoder	CDS	2	412	.	+	0	ID=cds.LSTA.11025.3.p1;Parent=LSTA.11025.3.p1
LSTA.11025.3	transdecoder	three_prime_UTR	413	579	.	+	.	ID=LSTA.11025.3.p1.utr3p1;Parent=LSTA.11025.3.p1
LSTA.11025.4	transdecoder	gene	1	579	.	+	.	ID=GENE.LSTA.11025.4~~LSTA.11025.4.p1;Name=ORF%20type%3A5prime_partial%20len%3A137%20%28%2B%29%2Cscore%3D39.52%2Clcl%7CNW_013194242.1_prot_XP_013070102.1_8495%7C87.200%7C2.05e-71
LSTA.11025.4	transdecoder	mRNA	1	579	.	+	.	ID=LSTA.11025.4.p1;Parent=GENE.LSTA.11025.4~~LSTA.11025.4.p1;Name=ORF%20type%3A5prime_partial%20len%3A137%20%28%2B%29%2Cscore%3D39.52%2Clcl%7CNW_013194242.1_prot_XP_013070102.1_8495%7C87.200%7C2.05e-71
LSTA.11025.4	transdecoder	exon	1	579	.	+	.	ID=LSTA.11025.4.p1.exon1;Parent=LSTA.11025.4.p1
LSTA.11025.4	transdecoder	CDS	2	412	.	+	0	ID=cds.LSTA.11025.4.p1;Parent=LSTA.11025.4.p1
LSTA.11025.4	transdecoder	three_prime_UTR	413	579	.	+	.	ID=LSTA.11025.4.p1.utr3p1;Parent=LSTA.11025.4.p1
LSTA.11025.5	transdecoder	gene	1	393	.	+	.	ID=GENE.LSTA.11025.5~~LSTA.11025.5.p1;Name=ORF%20type%3A5prime_partial%20len%3A101%20%28%2B%29%2Cscore%3D24.35%2Clcl%7CNW_013194242.1_prot_XP_013070104.1_8489%7C97.980%7C7.93e-64%2CGAF%7CPF01590.26%7C0.19
LSTA.11025.5	transdecoder	mRNA	1	393	.	+	.	ID=LSTA.11025.5.p1;Parent=GENE.LSTA.11025.5~~LSTA.11025.5.p1;Name=ORF%20type%3A5prime_partial%20len%3A101%20%28%2B%29%2Cscore%3D24.35%2Clcl%7CNW_013194242.1_prot_XP_013070104.1_8489%7C97.980%7C7.93e-64%2CGAF%7CPF01590.26%7C0.19
LSTA.11025.5	transdecoder	exon	1	393	.	+	.	ID=LSTA.11025.5.p1.exon1;Parent=LSTA.11025.5.p1
LSTA.11025.5	transdecoder	CDS	2	304	.	+	0	ID=cds.LSTA.11025.5.p1;Parent=LSTA.11025.5.p1
LSTA.11025.5	transdecoder	three_prime_UTR	305	393	.	+	.	ID=LSTA.11025.5.p1.utr3p1;Parent=LSTA.11025.5.p1
LSTA.11026.1	transdecoder	gene	1	1766	.	+	.	ID=GENE.LSTA.11026.1~~LSTA.11026.1.p1;Name=ORF%20type%3A5prime_partial%20len%3A582%20%28%2B%29%2Cscore%3D158.09%2Clcl%7CNW_013194242.1_prot_XP_013070098.1_8491%7C94.774%7C0.0%2CKinesin_assoc%7CPF16183.5%7C1.9e-50%2CKinesin_assoc%7CPF16183.5%7C2.6e%2B03%2CKIF1B%7CPF12423.8%7C3.7e%2B03%2CKIF1B%7CPF12423.8%7C0.36%2CKIF1B%7CPF12423.8%7C4.4e-12%2CFHA%7CPF00498.26%7C6.3e-05%2CFlxA%7CPF14282.6%7C2.6
LSTA.11026.1	transdecoder	mRNA	1	1766	.	+	.	ID=LSTA.11026.1.p1;Parent=GENE.LSTA.11026.1~~LSTA.11026.1.p1;Name=ORF%20type%3A5prime_partial%20len%3A582%20%28%2B%29%2Cscore%3D158.09%2Clcl%7CNW_013194242.1_prot_XP_013070098.1_8491%7C94.774%7C0.0%2CKinesin_assoc%7CPF16183.5%7C1.9e-50%2CKinesin_assoc%7CPF16183.5%7C2.6e%2B03%2CKIF1B%7CPF12423.8%7C3.7e%2B03%2CKIF1B%7CPF12423.8%7C0.36%2CKIF1B%7CPF12423.8%7C4.4e-12%2CFHA%7CPF00498.26%7C6.3e-05%2CFlxA%7CPF14282.6%7C2.6
LSTA.11026.1	transdecoder	exon	1	1766	.	+	.	ID=LSTA.11026.1.p1.exon1;Parent=LSTA.11026.1.p1
LSTA.11026.1	transdecoder	CDS	2	1747	.	+	0	ID=cds.LSTA.11026.1.p1;Parent=LSTA.11026.1.p1
LSTA.11026.1	transdecoder	three_prime_UTR	1748	1766	.	+	.	ID=LSTA.11026.1.p1.utr3p1;Parent=LSTA.11026.1.p1
LSTA.11026.2	transdecoder	gene	1	1625	.	+	.	ID=GENE.LSTA.11026.2~~LSTA.11026.2.p1;Name=ORF%20type%3A5prime_partial%20len%3A535%20%28%2B%29%2Cscore%3D150.49%2Clcl%7CNW_013194242.1_prot_XP_013070106.1_8492%7C94.307%7C0.0%2CKinesin_assoc%7CPF16183.5%7C1.7e-50%2CKinesin_assoc%7CPF16183.5%7C2.3e%2B03%2CKIF1B%7CPF12423.8%7C5.4e%2B03%2CKIF1B%7CPF12423.8%7C6.8e-13%2CFHA%7CPF00498.26%7C5.6e-05%2CFlxA%7CPF14282.6%7C2.3
LSTA.11026.2	transdecoder	mRNA	1	1625	.	+	.	ID=LSTA.11026.2.p1;Parent=GENE.LSTA.11026.2~~LSTA.11026.2.p1;Name=ORF%20type%3A5prime_partial%20len%3A535%20%28%2B%29%2Cscore%3D150.49%2Clcl%7CNW_013194242.1_prot_XP_013070106.1_8492%7C94.307%7C0.0%2CKinesin_assoc%7CPF16183.5%7C1.7e-50%2CKinesin_assoc%7CPF16183.5%7C2.3e%2B03%2CKIF1B%7CPF12423.8%7C5.4e%2B03%2CKIF1B%7CPF12423.8%7C6.8e-13%2CFHA%7CPF00498.26%7C5.6e-05%2CFlxA%7CPF14282.6%7C2.3
LSTA.11026.2	transdecoder	exon	1	1625	.	+	.	ID=LSTA.11026.2.p1.exon1;Parent=LSTA.11026.2.p1
LSTA.11026.2	transdecoder	CDS	2	1606	.	+	0	ID=cds.LSTA.11026.2.p1;Parent=LSTA.11026.2.p1
LSTA.11026.2	transdecoder	three_prime_UTR	1607	1625	.	+	.	ID=LSTA.11026.2.p1.utr3p1;Parent=LSTA.11026.2.p1
LSTA.11027.1	transdecoder	gene	1	546	.	+	.	ID=GENE.LSTA.11027.1~~LSTA.11027.1.p1;Name=ORF%20type%3Ainternal%20len%3A182%20%28%2B%29%2Cscore%3D66.61%2Clcl%7CNW_013194242.1_prot_XP_013070105.1_8490%7C98.343%7C9.84e-116%2CKinesin%7CPF00225.23%7C1.1e-62
LSTA.11027.1	transdecoder	mRNA	1	546	.	+	.	ID=LSTA.11027.1.p1;Parent=GENE.LSTA.11027.1~~LSTA.11027.1.p1;Name=ORF%20type%3Ainternal%20len%3A182%20%28%2B%29%2Cscore%3D66.61%2Clcl%7CNW_013194242.1_prot_XP_013070105.1_8490%7C98.343%7C9.84e-116%2CKinesin%7CPF00225.23%7C1.1e-62
LSTA.11027.1	transdecoder	exon	1	546	.	+	.	ID=LSTA.11027.1.p1.exon1;Parent=LSTA.11027.1.p1
LSTA.11027.1	transdecoder	CDS	3	545	.	+	0	ID=cds.LSTA.11027.1.p1;Parent=LSTA.11027.1.p1
LSTA.11027.2	transdecoder	gene	1	528	.	+	.	ID=GENE.LSTA.11027.2~~LSTA.11027.2.p1;Name=ORF%20type%3Ainternal%20len%3A176%20%28%2B%29%2Cscore%3D66.76%2Clcl%7CNW_013194242.1_prot_XP_013070102.1_8495%7C98.857%7C1.90e-112%2CKinesin%7CPF00225.23%7C3.9e-63%2CeRF1_1%7CPF03463.15%7C0.1
LSTA.11027.2	transdecoder	mRNA	1	528	.	+	.	ID=LSTA.11027.2.p1;Parent=GENE.LSTA.11027.2~~LSTA.11027.2.p1;Name=ORF%20type%3Ainternal%20len%3A176%20%28%2B%29%2Cscore%3D66.76%2Clcl%7CNW_013194242.1_prot_XP_013070102.1_8495%7C98.857%7C1.90e-112%2CKinesin%7CPF00225.23%7C3.9e-63%2CeRF1_1%7CPF03463.15%7C0.1
LSTA.11027.2	transdecoder	exon	1	528	.	+	.	ID=LSTA.11027.2.p1.exon1;Parent=LSTA.11027.2.p1
LSTA.11027.2	transdecoder	CDS	3	527	.	+	0	ID=cds.LSTA.11027.2.p1;Parent=LSTA.11027.2.p1
LSTA.11028.1	transdecoder	gene	1	445	.	-	.	ID=GENE.LSTA.11028.1~~LSTA.11028.1.p1;Name=ORF%20type%3A3prime_partial%20len%3A125%20%28-%29%2Cscore%3D32.25%2Clcl%7CNW_013194242.1_prot_XP_013070106.1_8492%7C97.059%7C1.06e-61%2CKinesin%7CPF00225.23%7C9.5e-29
LSTA.11028.1	transdecoder	mRNA	1	445	.	-	.	ID=LSTA.11028.1.p1;Parent=GENE.LSTA.11028.1~~LSTA.11028.1.p1;Name=ORF%20type%3A3prime_partial%20len%3A125%20%28-%29%2Cscore%3D32.25%2Clcl%7CNW_013194242.1_prot_XP_013070106.1_8492%7C97.059%7C1.06e-61%2CKinesin%7CPF00225.23%7C9.5e-29
LSTA.11028.1	transdecoder	five_prime_UTR	374	445	.	-	.	ID=LSTA.11028.1.p1.utr5p1;Parent=LSTA.11028.1.p1
LSTA.11028.1	transdecoder	exon	1	445	.	-	.	ID=LSTA.11028.1.p1.exon1;Parent=LSTA.11028.1.p1
LSTA.11028.1	transdecoder	CDS	2	373	.	-	0	ID=cds.LSTA.11028.1.p1;Parent=LSTA.11028.1.p1
LSTA.11029.1	transdecoder	gene	1	4878	.	+	.	ID=GENE.LSTA.11029.1~~LSTA.11029.1.p1;Name=ORF%20type%3Acomplete%20len%3A445%20%28%2B%29%2Cscore%3D83.11%2Clcl%7CNW_013193749.1_prot_XP_013065460.1_4343%7C82.555%7C0.0%2CUAA%7CPF08449.11%7C3.8e-67%2CEamA%7CPF00892.20%7C0.0039%2CEamA%7CPF00892.20%7C0.051%2CDUF423%7CPF04241.15%7C4.7%2CDUF423%7CPF04241.15%7C1.2e%2B02
LSTA.11029.1	transdecoder	mRNA	1	4878	.	+	.	ID=LSTA.11029.1.p1;Parent=GENE.LSTA.11029.1~~LSTA.11029.1.p1;Name=ORF%20type%3Acomplete%20len%3A445%20%28%2B%29%2Cscore%3D83.11%2Clcl%7CNW_013193749.1_prot_XP_013065460.1_4343%7C82.555%7C0.0%2CUAA%7CPF08449.11%7C3.8e-67%2CEamA%7CPF00892.20%7C0.0039%2CEamA%7CPF00892.20%7C0.051%2CDUF423%7CPF04241.15%7C4.7%2CDUF423%7CPF04241.15%7C1.2e%2B02
LSTA.11029.1	transdecoder	five_prime_UTR	1	108	.	+	.	ID=LSTA.11029.1.p1.utr5p1;Parent=LSTA.11029.1.p1
LSTA.11029.1	transdecoder	exon	1	4878	.	+	.	ID=LSTA.11029.1.p1.exon1;Parent=LSTA.11029.1.p1
LSTA.11029.1	transdecoder	CDS	109	1443	.	+	0	ID=cds.LSTA.11029.1.p1;Parent=LSTA.11029.1.p1
LSTA.11029.1	transdecoder	three_prime_UTR	1444	4878	.	+	.	ID=LSTA.11029.1.p1.utr3p1;Parent=LSTA.11029.1.p1
LSTA.11029.2	transdecoder	gene	1	4190	.	+	.	ID=GENE.LSTA.11029.2~~LSTA.11029.2.p1;Name=ORF%20type%3Acomplete%20len%3A214%20%28%2B%29%2Cscore%3D38.81%2Clcl%7CNW_013193749.1_prot_XP_013065460.1_4343%7C86.802%7C5.82e-123%2CUAA%7CPF08449.11%7C6e-40%2CEamA%7CPF00892.20%7C77%2CEamA%7CPF00892.20%7C0.042%2CTPT%7CPF03151.16%7C0.055%2CDUF2070%7CPF09843.9%7C0.065
LSTA.11029.2	transdecoder	mRNA	1	4190	.	+	.	ID=LSTA.11029.2.p1;Parent=GENE.LSTA.11029.2~~LSTA.11029.2.p1;Name=ORF%20type%3Acomplete%20len%3A214%20%28%2B%29%2Cscore%3D38.81%2Clcl%7CNW_013193749.1_prot_XP_013065460.1_4343%7C86.802%7C5.82e-123%2CUAA%7CPF08449.11%7C6e-40%2CEamA%7CPF00892.20%7C77%2CEamA%7CPF00892.20%7C0.042%2CTPT%7CPF03151.16%7C0.055%2CDUF2070%7CPF09843.9%7C0.065
LSTA.11029.2	transdecoder	five_prime_UTR	1	113	.	+	.	ID=LSTA.11029.2.p1.utr5p1;Parent=LSTA.11029.2.p1
LSTA.11029.2	transdecoder	exon	1	4190	.	+	.	ID=LSTA.11029.2.p1.exon1;Parent=LSTA.11029.2.p1
LSTA.11029.2	transdecoder	CDS	114	755	.	+	0	ID=cds.LSTA.11029.2.p1;Parent=LSTA.11029.2.p1
LSTA.11029.2	transdecoder	three_prime_UTR	756	4190	.	+	.	ID=LSTA.11029.2.p1.utr3p1;Parent=LSTA.11029.2.p1
LSTA.11030.1	transdecoder	gene	1	1387	.	+	.	ID=GENE.LSTA.11030.1~~LSTA.11030.1.p1;Name=ORF%20type%3Acomplete%20len%3A241%20%28%2B%29%2Cscore%3D39.89%2Clcl%7CNW_013193749.1_prot_XP_013065462.1_4345%7C72.131%7C2.16e-92%2CDJ-1_PfpI%7CPF01965.24%7C3.3e-50%2CGATase_3%7CPF07685.14%7C0.00041%2CSUD-M%7CPF11633.8%7C0.054
LSTA.11030.1	transdecoder	mRNA	1	1387	.	+	.	ID=LSTA.11030.1.p1;Parent=GENE.LSTA.11030.1~~LSTA.11030.1.p1;Name=ORF%20type%3Acomplete%20len%3A241%20%28%2B%29%2Cscore%3D39.89%2Clcl%7CNW_013193749.1_prot_XP_013065462.1_4345%7C72.131%7C2.16e-92%2CDJ-1_PfpI%7CPF01965.24%7C3.3e-50%2CGATase_3%7CPF07685.14%7C0.00041%2CSUD-M%7CPF11633.8%7C0.054
LSTA.11030.1	transdecoder	five_prime_UTR	1	25	.	+	.	ID=LSTA.11030.1.p1.utr5p1;Parent=LSTA.11030.1.p1
LSTA.11030.1	transdecoder	exon	1	1387	.	+	.	ID=LSTA.11030.1.p1.exon1;Parent=LSTA.11030.1.p1
LSTA.11030.1	transdecoder	CDS	26	748	.	+	0	ID=cds.LSTA.11030.1.p1;Parent=LSTA.11030.1.p1
LSTA.11030.1	transdecoder	three_prime_UTR	749	1387	.	+	.	ID=LSTA.11030.1.p1.utr3p1;Parent=LSTA.11030.1.p1
LSTA.11030.2	transdecoder	gene	1	1310	.	+	.	ID=GENE.LSTA.11030.2~~LSTA.11030.2.p1;Name=ORF%20type%3Acomplete%20len%3A188%20%28%2B%29%2Cscore%3D46.37%2Clcl%7CNW_013193749.1_prot_XP_013065462.1_4345%7C72.928%7C3.93e-93%2CDJ-1_PfpI%7CPF01965.24%7C1.4e-50%2CGATase_3%7CPF07685.14%7C0.00022
LSTA.11030.2	transdecoder	mRNA	1	1310	.	+	.	ID=LSTA.11030.2.p1;Parent=GENE.LSTA.11030.2~~LSTA.11030.2.p1;Name=ORF%20type%3Acomplete%20len%3A188%20%28%2B%29%2Cscore%3D46.37%2Clcl%7CNW_013193749.1_prot_XP_013065462.1_4345%7C72.928%7C3.93e-93%2CDJ-1_PfpI%7CPF01965.24%7C1.4e-50%2CGATase_3%7CPF07685.14%7C0.00022
LSTA.11030.2	transdecoder	five_prime_UTR	1	107	.	+	.	ID=LSTA.11030.2.p1.utr5p1;Parent=LSTA.11030.2.p1
LSTA.11030.2	transdecoder	exon	1	1310	.	+	.	ID=LSTA.11030.2.p1.exon1;Parent=LSTA.11030.2.p1
LSTA.11030.2	transdecoder	CDS	108	671	.	+	0	ID=cds.LSTA.11030.2.p1;Parent=LSTA.11030.2.p1
LSTA.11030.2	transdecoder	three_prime_UTR	672	1310	.	+	.	ID=LSTA.11030.2.p1.utr3p1;Parent=LSTA.11030.2.p1
LSTA.11030.3	transdecoder	gene	1	1291	.	+	.	ID=GENE.LSTA.11030.3~~LSTA.11030.3.p1;Name=ORF%20type%3Acomplete%20len%3A209%20%28%2B%29%2Cscore%3D48.26%2Clcl%7CNW_013193749.1_prot_XP_013065462.1_4345%7C72.928%7C6.09e-93%2CDJ-1_PfpI%7CPF01965.24%7C2.1e-50%2CGATase_3%7CPF07685.14%7C0.00029
LSTA.11030.3	transdecoder	mRNA	1	1291	.	+	.	ID=LSTA.11030.3.p1;Parent=GENE.LSTA.11030.3~~LSTA.11030.3.p1;Name=ORF%20type%3Acomplete%20len%3A209%20%28%2B%29%2Cscore%3D48.26%2Clcl%7CNW_013193749.1_prot_XP_013065462.1_4345%7C72.928%7C6.09e-93%2CDJ-1_PfpI%7CPF01965.24%7C2.1e-50%2CGATase_3%7CPF07685.14%7C0.00029
LSTA.11030.3	transdecoder	five_prime_UTR	1	25	.	+	.	ID=LSTA.11030.3.p1.utr5p1;Parent=LSTA.11030.3.p1
LSTA.11030.3	transdecoder	exon	1	1291	.	+	.	ID=LSTA.11030.3.p1.exon1;Parent=LSTA.11030.3.p1
LSTA.11030.3	transdecoder	CDS	26	652	.	+	0	ID=cds.LSTA.11030.3.p1;Parent=LSTA.11030.3.p1
LSTA.11030.3	transdecoder	three_prime_UTR	653	1291	.	+	.	ID=LSTA.11030.3.p1.utr3p1;Parent=LSTA.11030.3.p1
LSTA.11030.4	transdecoder	gene	1	1317	.	+	.	ID=GENE.LSTA.11030.4~~LSTA.11030.4.p1;Name=ORF%20type%3Acomplete%20len%3A188%20%28%2B%29%2Cscore%3D46.37%2Clcl%7CNW_013193749.1_prot_XP_013065462.1_4345%7C72.928%7C3.93e-93%2CDJ-1_PfpI%7CPF01965.24%7C1.4e-50%2CGATase_3%7CPF07685.14%7C0.00022
LSTA.11030.4	transdecoder	mRNA	1	1317	.	+	.	ID=LSTA.11030.4.p1;Parent=GENE.LSTA.11030.4~~LSTA.11030.4.p1;Name=ORF%20type%3Acomplete%20len%3A188%20%28%2B%29%2Cscore%3D46.37%2Clcl%7CNW_013193749.1_prot_XP_013065462.1_4345%7C72.928%7C3.93e-93%2CDJ-1_PfpI%7CPF01965.24%7C1.4e-50%2CGATase_3%7CPF07685.14%7C0.00022
LSTA.11030.4	transdecoder	five_prime_UTR	1	114	.	+	.	ID=LSTA.11030.4.p1.utr5p1;Parent=LSTA.11030.4.p1
LSTA.11030.4	transdecoder	exon	1	1317	.	+	.	ID=LSTA.11030.4.p1.exon1;Parent=LSTA.11030.4.p1
LSTA.11030.4	transdecoder	CDS	115	678	.	+	0	ID=cds.LSTA.11030.4.p1;Parent=LSTA.11030.4.p1
LSTA.11030.4	transdecoder	three_prime_UTR	679	1317	.	+	.	ID=LSTA.11030.4.p1.utr3p1;Parent=LSTA.11030.4.p1
LSTA.11030.5	transdecoder	gene	1	1298	.	+	.	ID=GENE.LSTA.11030.5~~LSTA.11030.5.p1;Name=ORF%20type%3Acomplete%20len%3A188%20%28%2B%29%2Cscore%3D46.37%2Clcl%7CNW_013193749.1_prot_XP_013065462.1_4345%7C72.928%7C3.93e-93%2CDJ-1_PfpI%7CPF01965.24%7C1.4e-50%2CGATase_3%7CPF07685.14%7C0.00022
LSTA.11030.5	transdecoder	mRNA	1	1298	.	+	.	ID=LSTA.11030.5.p1;Parent=GENE.LSTA.11030.5~~LSTA.11030.5.p1;Name=ORF%20type%3Acomplete%20len%3A188%20%28%2B%29%2Cscore%3D46.37%2Clcl%7CNW_013193749.1_prot_XP_013065462.1_4345%7C72.928%7C3.93e-93%2CDJ-1_PfpI%7CPF01965.24%7C1.4e-50%2CGATase_3%7CPF07685.14%7C0.00022
LSTA.11030.5	transdecoder	five_prime_UTR	1	95	.	+	.	ID=LSTA.11030.5.p1.utr5p1;Parent=LSTA.11030.5.p1
LSTA.11030.5	transdecoder	exon	1	1298	.	+	.	ID=LSTA.11030.5.p1.exon1;Parent=LSTA.11030.5.p1
LSTA.11030.5	transdecoder	CDS	96	659	.	+	0	ID=cds.LSTA.11030.5.p1;Parent=LSTA.11030.5.p1
LSTA.11030.5	transdecoder	three_prime_UTR	660	1298	.	+	.	ID=LSTA.11030.5.p1.utr3p1;Parent=LSTA.11030.5.p1
LSTA.11031.1	transdecoder	gene	1	1734	.	+	.	ID=GENE.LSTA.11031.1~~LSTA.11031.1.p1;Name=ORF%20type%3A3prime_partial%20len%3A492%20%28%2B%29%2Cscore%3D110.29%2Clcl%7CNW_013193749.1_prot_XP_013065464.1_4347%7C85.507%7C0.0%2CPH%7CPF00169.29%7C1.8e-11%2CPH%7CPF00169.29%7C3.5e%2B03%2CPH_11%7CPF15413.6%7C0.016%2CPH_11%7CPF15413.6%7C2.4e%2B03%2CSec34%7CPF04136.15%7C14%2CSec34%7CPF04136.15%7C7.4%2CSec34%7CPF04136.15%7C0.098%2CSpc7%7CPF08317.11%7C0.36%2CSpc7%7CPF08317.11%7C25%2CSpc7%7CPF08317.11%7C1.1e%2B02%2CDUF1664%7CPF07889.12%7C0.48%2CDUF1664%7CPF07889.12%7C2.6%2CDUF1664%7CPF07889.12%7C2.1e%2B02%2CDUF1664%7CPF07889.12%7C3.9e%2B03%2CCOG2%7CPF06148.11%7C0.19%2CCOG2%7CPF06148.11%7C25%2CCOG2%7CPF06148.11%7C15%2CNucleoporin_FG2%7CPF15967.5%7C3.2%2CDUF4200%7CPF13863.6%7C3.4%2CDUF4200%7CPF13863.6%7C2.2e%2B03%2CDUF4200%7CPF13863.6%7C19%2CHMMR_N%7CPF15905.5%7C0.37%2CHMMR_N%7CPF15905.5%7C25%2CHMMR_N%7CPF15905.5%7C1.2e%2B03%2CBLOC1_2%7CPF10046.9%7C1.3e%2B02%2CBLOC1_2%7CPF10046.9%7C3.6%2CBLOC1_2%7CPF10046.9%7C24%2CBLOC1_2%7CPF10046.9%7C5.5e%2B02
LSTA.11031.1	transdecoder	mRNA	1	1734	.	+	.	ID=LSTA.11031.1.p1;Parent=GENE.LSTA.11031.1~~LSTA.11031.1.p1;Name=ORF%20type%3A3prime_partial%20len%3A492%20%28%2B%29%2Cscore%3D110.29%2Clcl%7CNW_013193749.1_prot_XP_013065464.1_4347%7C85.507%7C0.0%2CPH%7CPF00169.29%7C1.8e-11%2CPH%7CPF00169.29%7C3.5e%2B03%2CPH_11%7CPF15413.6%7C0.016%2CPH_11%7CPF15413.6%7C2.4e%2B03%2CSec34%7CPF04136.15%7C14%2CSec34%7CPF04136.15%7C7.4%2CSec34%7CPF04136.15%7C0.098%2CSpc7%7CPF08317.11%7C0.36%2CSpc7%7CPF08317.11%7C25%2CSpc7%7CPF08317.11%7C1.1e%2B02%2CDUF1664%7CPF07889.12%7C0.48%2CDUF1664%7CPF07889.12%7C2.6%2CDUF1664%7CPF07889.12%7C2.1e%2B02%2CDUF1664%7CPF07889.12%7C3.9e%2B03%2CCOG2%7CPF06148.11%7C0.19%2CCOG2%7CPF06148.11%7C25%2CCOG2%7CPF06148.11%7C15%2CNucleoporin_FG2%7CPF15967.5%7C3.2%2CDUF4200%7CPF13863.6%7C3.4%2CDUF4200%7CPF13863.6%7C2.2e%2B03%2CDUF4200%7CPF13863.6%7C19%2CHMMR_N%7CPF15905.5%7C0.37%2CHMMR_N%7CPF15905.5%7C25%2CHMMR_N%7CPF15905.5%7C1.2e%2B03%2CBLOC1_2%7CPF10046.9%7C1.3e%2B02%2CBLOC1_2%7CPF10046.9%7C3.6%2CBLOC1_2%7CPF10046.9%7C24%2CBLOC1_2%7CPF10046.9%7C5.5e%2B02
LSTA.11031.1	transdecoder	five_prime_UTR	1	260	.	+	.	ID=LSTA.11031.1.p1.utr5p1;Parent=LSTA.11031.1.p1
LSTA.11031.1	transdecoder	exon	1	1734	.	+	.	ID=LSTA.11031.1.p1.exon1;Parent=LSTA.11031.1.p1
LSTA.11031.1	transdecoder	CDS	261	1733	.	+	0	ID=cds.LSTA.11031.1.p1;Parent=LSTA.11031.1.p1
LSTA.11036.1	transdecoder	gene	1	1895	.	+	.	ID=GENE.LSTA.11036.1~~LSTA.11036.1.p1;Name=ORF%20type%3Acomplete%20len%3A541%20%28%2B%29%2Cscore%3D127.24%2Clcl%7CNW_004797448.1_prot_XP_005098343.1_10552%7C67.568%7C0.0%2CVCBS%7CPF13517.6%7C0.012%2CVCBS%7CPF13517.6%7C0.03%2CVCBS%7CPF13517.6%7C7.6e-08%2CVCBS%7CPF13517.6%7C0.061%2CVCBS%7CPF13517.6%7C1.8e-05%2CUnbV_ASPIC%7CPF07593.12%7C2.1e%2B03%2CUnbV_ASPIC%7CPF07593.12%7C3.9e-12%2CFG-GAP%7CPF01839.23%7C57%2CFG-GAP%7CPF01839.23%7C0.00047%2CFG-GAP%7CPF01839.23%7C0.001
LSTA.11036.1	transdecoder	mRNA	1	1895	.	+	.	ID=LSTA.11036.1.p1;Parent=GENE.LSTA.11036.1~~LSTA.11036.1.p1;Name=ORF%20type%3Acomplete%20len%3A541%20%28%2B%29%2Cscore%3D127.24%2Clcl%7CNW_004797448.1_prot_XP_005098343.1_10552%7C67.568%7C0.0%2CVCBS%7CPF13517.6%7C0.012%2CVCBS%7CPF13517.6%7C0.03%2CVCBS%7CPF13517.6%7C7.6e-08%2CVCBS%7CPF13517.6%7C0.061%2CVCBS%7CPF13517.6%7C1.8e-05%2CUnbV_ASPIC%7CPF07593.12%7C2.1e%2B03%2CUnbV_ASPIC%7CPF07593.12%7C3.9e-12%2CFG-GAP%7CPF01839.23%7C57%2CFG-GAP%7CPF01839.23%7C0.00047%2CFG-GAP%7CPF01839.23%7C0.001
LSTA.11036.1	transdecoder	five_prime_UTR	1	133	.	+	.	ID=LSTA.11036.1.p1.utr5p1;Parent=LSTA.11036.1.p1
LSTA.11036.1	transdecoder	exon	1	1895	.	+	.	ID=LSTA.11036.1.p1.exon1;Parent=LSTA.11036.1.p1
LSTA.11036.1	transdecoder	CDS	134	1756	.	+	0	ID=cds.LSTA.11036.1.p1;Parent=LSTA.11036.1.p1
LSTA.11036.1	transdecoder	three_prime_UTR	1757	1895	.	+	.	ID=LSTA.11036.1.p1.utr3p1;Parent=LSTA.11036.1.p1
LSTA.11036.10	transdecoder	gene	1	1942	.	+	.	ID=GENE.LSTA.11036.10~~LSTA.11036.10.p1;Name=ORF%20type%3Acomplete%20len%3A541%20%28%2B%29%2Cscore%3D127.24%2Clcl%7CNW_004797448.1_prot_XP_005098343.1_10552%7C67.568%7C0.0%2CVCBS%7CPF13517.6%7C0.012%2CVCBS%7CPF13517.6%7C0.03%2CVCBS%7CPF13517.6%7C7.6e-08%2CVCBS%7CPF13517.6%7C0.061%2CVCBS%7CPF13517.6%7C1.8e-05%2CUnbV_ASPIC%7CPF07593.12%7C2.1e%2B03%2CUnbV_ASPIC%7CPF07593.12%7C3.9e-12%2CFG-GAP%7CPF01839.23%7C57%2CFG-GAP%7CPF01839.23%7C0.00047%2CFG-GAP%7CPF01839.23%7C0.001
LSTA.11036.10	transdecoder	mRNA	1	1942	.	+	.	ID=LSTA.11036.10.p1;Parent=GENE.LSTA.11036.10~~LSTA.11036.10.p1;Name=ORF%20type%3Acomplete%20len%3A541%20%28%2B%29%2Cscore%3D127.24%2Clcl%7CNW_004797448.1_prot_XP_005098343.1_10552%7C67.568%7C0.0%2CVCBS%7CPF13517.6%7C0.012%2CVCBS%7CPF13517.6%7C0.03%2CVCBS%7CPF13517.6%7C7.6e-08%2CVCBS%7CPF13517.6%7C0.061%2CVCBS%7CPF13517.6%7C1.8e-05%2CUnbV_ASPIC%7CPF07593.12%7C2.1e%2B03%2CUnbV_ASPIC%7CPF07593.12%7C3.9e-12%2CFG-GAP%7CPF01839.23%7C57%2CFG-GAP%7CPF01839.23%7C0.00047%2CFG-GAP%7CPF01839.23%7C0.001
LSTA.11036.10	transdecoder	five_prime_UTR	1	180	.	+	.	ID=LSTA.11036.10.p1.utr5p1;Parent=LSTA.11036.10.p1
LSTA.11036.10	transdecoder	exon	1	1942	.	+	.	ID=LSTA.11036.10.p1.exon1;Parent=LSTA.11036.10.p1
LSTA.11036.10	transdecoder	CDS	181	1803	.	+	0	ID=cds.LSTA.11036.10.p1;Parent=LSTA.11036.10.p1
LSTA.11036.10	transdecoder	three_prime_UTR	1804	1942	.	+	.	ID=LSTA.11036.10.p1.utr3p1;Parent=LSTA.11036.10.p1
LSTA.11036.11	transdecoder	gene	1	2233	.	+	.	ID=GENE.LSTA.11036.11~~LSTA.11036.11.p1;Name=ORF%20type%3Acomplete%20len%3A621%20%28%2B%29%2Cscore%3D147.98%2Clcl%7CNW_004797448.1_prot_XP_005098343.1_10552%7C62.912%7C0.0%2CVCBS%7CPF13517.6%7C0.015%2CVCBS%7CPF13517.6%7C0.036%2CVCBS%7CPF13517.6%7C9.3e-08%2CVCBS%7CPF13517.6%7C0.073%2CVCBS%7CPF13517.6%7C2.1e-05%2CUnbV_ASPIC%7CPF07593.12%7C2.5e%2B03%2CUnbV_ASPIC%7CPF07593.12%7C4.7e-12%2CFG-GAP%7CPF01839.23%7C66%2CFG-GAP%7CPF01839.23%7C0.00056%2CFG-GAP%7CPF01839.23%7C0.0012
LSTA.11036.11	transdecoder	mRNA	1	2233	.	+	.	ID=LSTA.11036.11.p1;Parent=GENE.LSTA.11036.11~~LSTA.11036.11.p1;Name=ORF%20type%3Acomplete%20len%3A621%20%28%2B%29%2Cscore%3D147.98%2Clcl%7CNW_004797448.1_prot_XP_005098343.1_10552%7C62.912%7C0.0%2CVCBS%7CPF13517.6%7C0.015%2CVCBS%7CPF13517.6%7C0.036%2CVCBS%7CPF13517.6%7C9.3e-08%2CVCBS%7CPF13517.6%7C0.073%2CVCBS%7CPF13517.6%7C2.1e-05%2CUnbV_ASPIC%7CPF07593.12%7C2.5e%2B03%2CUnbV_ASPIC%7CPF07593.12%7C4.7e-12%2CFG-GAP%7CPF01839.23%7C66%2CFG-GAP%7CPF01839.23%7C0.00056%2CFG-GAP%7CPF01839.23%7C0.0012
LSTA.11036.11	transdecoder	five_prime_UTR	1	178	.	+	.	ID=LSTA.11036.11.p1.utr5p1;Parent=LSTA.11036.11.p1
LSTA.11036.11	transdecoder	exon	1	2233	.	+	.	ID=LSTA.11036.11.p1.exon1;Parent=LSTA.11036.11.p1
LSTA.11036.11	transdecoder	CDS	179	2041	.	+	0	ID=cds.LSTA.11036.11.p1;Parent=LSTA.11036.11.p1
LSTA.11036.11	transdecoder	three_prime_UTR	2042	2233	.	+	.	ID=LSTA.11036.11.p1.utr3p1;Parent=LSTA.11036.11.p1
LSTA.11036.12	transdecoder	gene	1	1900	.	+	.	ID=GENE.LSTA.11036.12~~LSTA.11036.12.p1;Name=ORF%20type%3Acomplete%20len%3A539%20%28%2B%29%2Cscore%3D127.79%2Clcl%7CNW_004797448.1_prot_XP_005098344.1_10551%7C67.568%7C0.0%2CVCBS%7CPF13517.6%7C0.012%2CVCBS%7CPF13517.6%7C0.03%2CVCBS%7CPF13517.6%7C7.6e-08%2CVCBS%7CPF13517.6%7C0.06%2CVCBS%7CPF13517.6%7C1.8e-05%2CUnbV_ASPIC%7CPF07593.12%7C2.1e%2B03%2CUnbV_ASPIC%7CPF07593.12%7C3.9e-12%2CFG-GAP%7CPF01839.23%7C57%2CFG-GAP%7CPF01839.23%7C0.00047%2CFG-GAP%7CPF01839.23%7C0.001
LSTA.11036.12	transdecoder	mRNA	1	1900	.	+	.	ID=LSTA.11036.12.p1;Parent=GENE.LSTA.11036.12~~LSTA.11036.12.p1;Name=ORF%20type%3Acomplete%20len%3A539%20%28%2B%29%2Cscore%3D127.79%2Clcl%7CNW_004797448.1_prot_XP_005098344.1_10551%7C67.568%7C0.0%2CVCBS%7CPF13517.6%7C0.012%2CVCBS%7CPF13517.6%7C0.03%2CVCBS%7CPF13517.6%7C7.6e-08%2CVCBS%7CPF13517.6%7C0.06%2CVCBS%7CPF13517.6%7C1.8e-05%2CUnbV_ASPIC%7CPF07593.12%7C2.1e%2B03%2CUnbV_ASPIC%7CPF07593.12%7C3.9e-12%2CFG-GAP%7CPF01839.23%7C57%2CFG-GAP%7CPF01839.23%7C0.00047%2CFG-GAP%7CPF01839.23%7C0.001
LSTA.11036.12	transdecoder	five_prime_UTR	1	113	.	+	.	ID=LSTA.11036.12.p1.utr5p1;Parent=LSTA.11036.12.p1
LSTA.11036.12	transdecoder	exon	1	1900	.	+	.	ID=LSTA.11036.12.p1.exon1;Parent=LSTA.11036.12.p1
LSTA.11036.12	transdecoder	CDS	114	1730	.	+	0	ID=cds.LSTA.11036.12.p1;Parent=LSTA.11036.12.p1
LSTA.11036.12	transdecoder	three_prime_UTR	1731	1900	.	+	.	ID=LSTA.11036.12.p1.utr3p1;Parent=LSTA.11036.12.p1
LSTA.11036.13	transdecoder	gene	1	1692	.	+	.	ID=GENE.LSTA.11036.13~~LSTA.11036.13.p1;Name=ORF%20type%3Acomplete%20len%3A463%20%28%2B%29%2Cscore%3D115.25%2Clcl%7CNW_004797448.1_prot_XP_005098343.1_10552%7C68.481%7C0.0%2CVCBS%7CPF13517.6%7C0.023%2CVCBS%7CPF13517.6%7C6.1e-08%2CVCBS%7CPF13517.6%7C0.05%2CVCBS%7CPF13517.6%7C1.4e-05%2CUnbV_ASPIC%7CPF07593.12%7C1.8e%2B03%2CUnbV_ASPIC%7CPF07593.12%7C3.1e-12%2CFG-GAP%7CPF01839.23%7C48%2CFG-GAP%7CPF01839.23%7C0.00039%2CFG-GAP%7CPF01839.23%7C0.00086
LSTA.11036.13	transdecoder	mRNA	1	1692	.	+	.	ID=LSTA.11036.13.p1;Parent=GENE.LSTA.11036.13~~LSTA.11036.13.p1;Name=ORF%20type%3Acomplete%20len%3A463%20%28%2B%29%2Cscore%3D115.25%2Clcl%7CNW_004797448.1_prot_XP_005098343.1_10552%7C68.481%7C0.0%2CVCBS%7CPF13517.6%7C0.023%2CVCBS%7CPF13517.6%7C6.1e-08%2CVCBS%7CPF13517.6%7C0.05%2CVCBS%7CPF13517.6%7C1.4e-05%2CUnbV_ASPIC%7CPF07593.12%7C1.8e%2B03%2CUnbV_ASPIC%7CPF07593.12%7C3.1e-12%2CFG-GAP%7CPF01839.23%7C48%2CFG-GAP%7CPF01839.23%7C0.00039%2CFG-GAP%7CPF01839.23%7C0.00086
LSTA.11036.13	transdecoder	five_prime_UTR	1	164	.	+	.	ID=LSTA.11036.13.p1.utr5p1;Parent=LSTA.11036.13.p1
LSTA.11036.13	transdecoder	exon	1	1692	.	+	.	ID=LSTA.11036.13.p1.exon1;Parent=LSTA.11036.13.p1
LSTA.11036.13	transdecoder	CDS	165	1553	.	+	0	ID=cds.LSTA.11036.13.p1;Parent=LSTA.11036.13.p1
LSTA.11036.13	transdecoder	three_prime_UTR	1554	1692	.	+	.	ID=LSTA.11036.13.p1.utr3p1;Parent=LSTA.11036.13.p1
LSTA.11036.14	transdecoder	gene	1	1791	.	+	.	ID=GENE.LSTA.11036.14~~LSTA.11036.14.p1;Name=ORF%20type%3Acomplete%20len%3A521%20%28%2B%29%2Cscore%3D128.06%2Clcl%7CNW_004797448.1_prot_XP_005098344.1_10551%7C68.031%7C0.0%2CVCBS%7CPF13517.6%7C0.011%2CVCBS%7CPF13517.6%7C0.028%2CVCBS%7CPF13517.6%7C7.2e-08%2CVCBS%7CPF13517.6%7C0.058%2CVCBS%7CPF13517.6%7C1.7e-05%2CUnbV_ASPIC%7CPF07593.12%7C2.1e%2B03%2CUnbV_ASPIC%7CPF07593.12%7C3.7e-12%2CFG-GAP%7CPF01839.23%7C54%2CFG-GAP%7CPF01839.23%7C0.00045%2CFG-GAP%7CPF01839.23%7C0.00099
LSTA.11036.14	transdecoder	mRNA	1	1791	.	+	.	ID=LSTA.11036.14.p1;Parent=GENE.LSTA.11036.14~~LSTA.11036.14.p1;Name=ORF%20type%3Acomplete%20len%3A521%20%28%2B%29%2Cscore%3D128.06%2Clcl%7CNW_004797448.1_prot_XP_005098344.1_10551%7C68.031%7C0.0%2CVCBS%7CPF13517.6%7C0.011%2CVCBS%7CPF13517.6%7C0.028%2CVCBS%7CPF13517.6%7C7.2e-08%2CVCBS%7CPF13517.6%7C0.058%2CVCBS%7CPF13517.6%7C1.7e-05%2CUnbV_ASPIC%7CPF07593.12%7C2.1e%2B03%2CUnbV_ASPIC%7CPF07593.12%7C3.7e-12%2CFG-GAP%7CPF01839.23%7C54%2CFG-GAP%7CPF01839.23%7C0.00045%2CFG-GAP%7CPF01839.23%7C0.00099
LSTA.11036.14	transdecoder	five_prime_UTR	1	89	.	+	.	ID=LSTA.11036.14.p1.utr5p1;Parent=LSTA.11036.14.p1
LSTA.11036.14	transdecoder	exon	1	1791	.	+	.	ID=LSTA.11036.14.p1.exon1;Parent=LSTA.11036.14.p1
LSTA.11036.14	transdecoder	CDS	90	1652	.	+	0	ID=cds.LSTA.11036.14.p1;Parent=LSTA.11036.14.p1
LSTA.11036.14	transdecoder	three_prime_UTR	1653	1791	.	+	.	ID=LSTA.11036.14.p1.utr3p1;Parent=LSTA.11036.14.p1
LSTA.11036.15	transdecoder	gene	1	1817	.	+	.	ID=GENE.LSTA.11036.15~~LSTA.11036.15.p1;Name=ORF%20type%3A5prime_partial%20len%3A559%20%28%2B%29%2Cscore%3D127.05%2Clcl%7CNW_004797448.1_prot_XP_005098343.1_10552%7C67.568%7C0.0%2CVCBS%7CPF13517.6%7C0.013%2CVCBS%7CPF13517.6%7C0.031%2CVCBS%7CPF13517.6%7C8e-08%2CVCBS%7CPF13517.6%7C0.064%2CVCBS%7CPF13517.6%7C1.8e-05%2CUnbV_ASPIC%7CPF07593.12%7C2.2e%2B03%2CUnbV_ASPIC%7CPF07593.12%7C4.1e-12%2CFG-GAP%7CPF01839.23%7C59%2CFG-GAP%7CPF01839.23%7C0.00049%2CFG-GAP%7CPF01839.23%7C0.0011
LSTA.11036.15	transdecoder	mRNA	1	1817	.	+	.	ID=LSTA.11036.15.p1;Parent=GENE.LSTA.11036.15~~LSTA.11036.15.p1;Name=ORF%20type%3A5prime_partial%20len%3A559%20%28%2B%29%2Cscore%3D127.05%2Clcl%7CNW_004797448.1_prot_XP_005098343.1_10552%7C67.568%7C0.0%2CVCBS%7CPF13517.6%7C0.013%2CVCBS%7CPF13517.6%7C0.031%2CVCBS%7CPF13517.6%7C8e-08%2CVCBS%7CPF13517.6%7C0.064%2CVCBS%7CPF13517.6%7C1.8e-05%2CUnbV_ASPIC%7CPF07593.12%7C2.2e%2B03%2CUnbV_ASPIC%7CPF07593.12%7C4.1e-12%2CFG-GAP%7CPF01839.23%7C59%2CFG-GAP%7CPF01839.23%7C0.00049%2CFG-GAP%7CPF01839.23%7C0.0011
LSTA.11036.15	transdecoder	exon	1	1817	.	+	.	ID=LSTA.11036.15.p1.exon1;Parent=LSTA.11036.15.p1
LSTA.11036.15	transdecoder	CDS	2	1678	.	+	0	ID=cds.LSTA.11036.15.p1;Parent=LSTA.11036.15.p1
LSTA.11036.15	transdecoder	three_prime_UTR	1679	1817	.	+	.	ID=LSTA.11036.15.p1.utr3p1;Parent=LSTA.11036.15.p1
LSTA.11036.2	transdecoder	gene	1	1902	.	+	.	ID=GENE.LSTA.11036.2~~LSTA.11036.2.p1;Name=ORF%20type%3Acomplete%20len%3A541%20%28%2B%29%2Cscore%3D127.24%2Clcl%7CNW_004797448.1_prot_XP_005098343.1_10552%7C67.568%7C0.0%2CVCBS%7CPF13517.6%7C0.012%2CVCBS%7CPF13517.6%7C0.03%2CVCBS%7CPF13517.6%7C7.6e-08%2CVCBS%7CPF13517.6%7C0.061%2CVCBS%7CPF13517.6%7C1.8e-05%2CUnbV_ASPIC%7CPF07593.12%7C2.1e%2B03%2CUnbV_ASPIC%7CPF07593.12%7C3.9e-12%2CFG-GAP%7CPF01839.23%7C57%2CFG-GAP%7CPF01839.23%7C0.00047%2CFG-GAP%7CPF01839.23%7C0.001
LSTA.11036.2	transdecoder	mRNA	1	1902	.	+	.	ID=LSTA.11036.2.p1;Parent=GENE.LSTA.11036.2~~LSTA.11036.2.p1;Name=ORF%20type%3Acomplete%20len%3A541%20%28%2B%29%2Cscore%3D127.24%2Clcl%7CNW_004797448.1_prot_XP_005098343.1_10552%7C67.568%7C0.0%2CVCBS%7CPF13517.6%7C0.012%2CVCBS%7CPF13517.6%7C0.03%2CVCBS%7CPF13517.6%7C7.6e-08%2CVCBS%7CPF13517.6%7C0.061%2CVCBS%7CPF13517.6%7C1.8e-05%2CUnbV_ASPIC%7CPF07593.12%7C2.1e%2B03%2CUnbV_ASPIC%7CPF07593.12%7C3.9e-12%2CFG-GAP%7CPF01839.23%7C57%2CFG-GAP%7CPF01839.23%7C0.00047%2CFG-GAP%7CPF01839.23%7C0.001
LSTA.11036.2	transdecoder	five_prime_UTR	1	140	.	+	.	ID=LSTA.11036.2.p1.utr5p1;Parent=LSTA.11036.2.p1
LSTA.11036.2	transdecoder	exon	1	1902	.	+	.	ID=LSTA.11036.2.p1.exon1;Parent=LSTA.11036.2.p1
LSTA.11036.2	transdecoder	CDS	141	1763	.	+	0	ID=cds.LSTA.11036.2.p1;Parent=LSTA.11036.2.p1
LSTA.11036.2	transdecoder	three_prime_UTR	1764	1902	.	+	.	ID=LSTA.11036.2.p1.utr3p1;Parent=LSTA.11036.2.p1
LSTA.11036.3	transdecoder	gene	1	2195	.	+	.	ID=GENE.LSTA.11036.3~~LSTA.11036.3.p1;Name=ORF%20type%3Acomplete%20len%3A621%20%28%2B%29%2Cscore%3D147.98%2Clcl%7CNW_004797448.1_prot_XP_005098343.1_10552%7C62.912%7C0.0%2CVCBS%7CPF13517.6%7C0.015%2CVCBS%7CPF13517.6%7C0.036%2CVCBS%7CPF13517.6%7C9.3e-08%2CVCBS%7CPF13517.6%7C0.073%2CVCBS%7CPF13517.6%7C2.1e-05%2CUnbV_ASPIC%7CPF07593.12%7C2.5e%2B03%2CUnbV_ASPIC%7CPF07593.12%7C4.7e-12%2CFG-GAP%7CPF01839.23%7C66%2CFG-GAP%7CPF01839.23%7C0.00056%2CFG-GAP%7CPF01839.23%7C0.0012
LSTA.11036.3	transdecoder	mRNA	1	2195	.	+	.	ID=LSTA.11036.3.p1;Parent=GENE.LSTA.11036.3~~LSTA.11036.3.p1;Name=ORF%20type%3Acomplete%20len%3A621%20%28%2B%29%2Cscore%3D147.98%2Clcl%7CNW_004797448.1_prot_XP_005098343.1_10552%7C62.912%7C0.0%2CVCBS%7CPF13517.6%7C0.015%2CVCBS%7CPF13517.6%7C0.036%2CVCBS%7CPF13517.6%7C9.3e-08%2CVCBS%7CPF13517.6%7C0.073%2CVCBS%7CPF13517.6%7C2.1e-05%2CUnbV_ASPIC%7CPF07593.12%7C2.5e%2B03%2CUnbV_ASPIC%7CPF07593.12%7C4.7e-12%2CFG-GAP%7CPF01839.23%7C66%2CFG-GAP%7CPF01839.23%7C0.00056%2CFG-GAP%7CPF01839.23%7C0.0012
LSTA.11036.3	transdecoder	five_prime_UTR	1	140	.	+	.	ID=LSTA.11036.3.p1.utr5p1;Parent=LSTA.11036.3.p1
LSTA.11036.3	transdecoder	exon	1	2195	.	+	.	ID=LSTA.11036.3.p1.exon1;Parent=LSTA.11036.3.p1
LSTA.11036.3	transdecoder	CDS	141	2003	.	+	0	ID=cds.LSTA.11036.3.p1;Parent=LSTA.11036.3.p1
LSTA.11036.3	transdecoder	three_prime_UTR	2004	2195	.	+	.	ID=LSTA.11036.3.p1.utr3p1;Parent=LSTA.11036.3.p1
LSTA.11036.4	transdecoder	gene	1	1922	.	+	.	ID=GENE.LSTA.11036.4~~LSTA.11036.4.p1;Name=ORF%20type%3Acomplete%20len%3A539%20%28%2B%29%2Cscore%3D127.79%2Clcl%7CNW_004797448.1_prot_XP_005098344.1_10551%7C67.568%7C0.0%2CVCBS%7CPF13517.6%7C0.012%2CVCBS%7CPF13517.6%7C0.03%2CVCBS%7CPF13517.6%7C7.6e-08%2CVCBS%7CPF13517.6%7C0.06%2CVCBS%7CPF13517.6%7C1.8e-05%2CUnbV_ASPIC%7CPF07593.12%7C2.1e%2B03%2CUnbV_ASPIC%7CPF07593.12%7C3.9e-12%2CFG-GAP%7CPF01839.23%7C57%2CFG-GAP%7CPF01839.23%7C0.00047%2CFG-GAP%7CPF01839.23%7C0.001
LSTA.11036.4	transdecoder	mRNA	1	1922	.	+	.	ID=LSTA.11036.4.p1;Parent=GENE.LSTA.11036.4~~LSTA.11036.4.p1;Name=ORF%20type%3Acomplete%20len%3A539%20%28%2B%29%2Cscore%3D127.79%2Clcl%7CNW_004797448.1_prot_XP_005098344.1_10551%7C67.568%7C0.0%2CVCBS%7CPF13517.6%7C0.012%2CVCBS%7CPF13517.6%7C0.03%2CVCBS%7CPF13517.6%7C7.6e-08%2CVCBS%7CPF13517.6%7C0.06%2CVCBS%7CPF13517.6%7C1.8e-05%2CUnbV_ASPIC%7CPF07593.12%7C2.1e%2B03%2CUnbV_ASPIC%7CPF07593.12%7C3.9e-12%2CFG-GAP%7CPF01839.23%7C57%2CFG-GAP%7CPF01839.23%7C0.00047%2CFG-GAP%7CPF01839.23%7C0.001
LSTA.11036.4	transdecoder	five_prime_UTR	1	135	.	+	.	ID=LSTA.11036.4.p1.utr5p1;Parent=LSTA.11036.4.p1
LSTA.11036.4	transdecoder	exon	1	1922	.	+	.	ID=LSTA.11036.4.p1.exon1;Parent=LSTA.11036.4.p1
LSTA.11036.4	transdecoder	CDS	136	1752	.	+	0	ID=cds.LSTA.11036.4.p1;Parent=LSTA.11036.4.p1
LSTA.11036.4	transdecoder	three_prime_UTR	1753	1922	.	+	.	ID=LSTA.11036.4.p1.utr3p1;Parent=LSTA.11036.4.p1
LSTA.11036.5	transdecoder	gene	1	2152	.	+	.	ID=GENE.LSTA.11036.5~~LSTA.11036.5.p1;Name=ORF%20type%3Acomplete%20len%3A621%20%28%2B%29%2Cscore%3D147.98%2Clcl%7CNW_004797448.1_prot_XP_005098343.1_10552%7C62.912%7C0.0%2CVCBS%7CPF13517.6%7C0.015%2CVCBS%7CPF13517.6%7C0.036%2CVCBS%7CPF13517.6%7C9.3e-08%2CVCBS%7CPF13517.6%7C0.073%2CVCBS%7CPF13517.6%7C2.1e-05%2CUnbV_ASPIC%7CPF07593.12%7C2.5e%2B03%2CUnbV_ASPIC%7CPF07593.12%7C4.7e-12%2CFG-GAP%7CPF01839.23%7C66%2CFG-GAP%7CPF01839.23%7C0.00056%2CFG-GAP%7CPF01839.23%7C0.0012
LSTA.11036.5	transdecoder	mRNA	1	2152	.	+	.	ID=LSTA.11036.5.p1;Parent=GENE.LSTA.11036.5~~LSTA.11036.5.p1;Name=ORF%20type%3Acomplete%20len%3A621%20%28%2B%29%2Cscore%3D147.98%2Clcl%7CNW_004797448.1_prot_XP_005098343.1_10552%7C62.912%7C0.0%2CVCBS%7CPF13517.6%7C0.015%2CVCBS%7CPF13517.6%7C0.036%2CVCBS%7CPF13517.6%7C9.3e-08%2CVCBS%7CPF13517.6%7C0.073%2CVCBS%7CPF13517.6%7C2.1e-05%2CUnbV_ASPIC%7CPF07593.12%7C2.5e%2B03%2CUnbV_ASPIC%7CPF07593.12%7C4.7e-12%2CFG-GAP%7CPF01839.23%7C66%2CFG-GAP%7CPF01839.23%7C0.00056%2CFG-GAP%7CPF01839.23%7C0.0012
LSTA.11036.5	transdecoder	five_prime_UTR	1	97	.	+	.	ID=LSTA.11036.5.p1.utr5p1;Parent=LSTA.11036.5.p1
LSTA.11036.5	transdecoder	exon	1	2152	.	+	.	ID=LSTA.11036.5.p1.exon1;Parent=LSTA.11036.5.p1
LSTA.11036.5	transdecoder	CDS	98	1960	.	+	0	ID=cds.LSTA.11036.5.p1;Parent=LSTA.11036.5.p1
LSTA.11036.5	transdecoder	three_prime_UTR	1961	2152	.	+	.	ID=LSTA.11036.5.p1.utr3p1;Parent=LSTA.11036.5.p1
LSTA.11036.6	transdecoder	gene	1	2178	.	+	.	ID=GENE.LSTA.11036.6~~LSTA.11036.6.p1;Name=ORF%20type%3Acomplete%20len%3A621%20%28%2B%29%2Cscore%3D147.98%2Clcl%7CNW_004797448.1_prot_XP_005098343.1_10552%7C62.912%7C0.0%2CVCBS%7CPF13517.6%7C0.015%2CVCBS%7CPF13517.6%7C0.036%2CVCBS%7CPF13517.6%7C9.3e-08%2CVCBS%7CPF13517.6%7C0.073%2CVCBS%7CPF13517.6%7C2.1e-05%2CUnbV_ASPIC%7CPF07593.12%7C2.5e%2B03%2CUnbV_ASPIC%7CPF07593.12%7C4.7e-12%2CFG-GAP%7CPF01839.23%7C66%2CFG-GAP%7CPF01839.23%7C0.00056%2CFG-GAP%7CPF01839.23%7C0.0012
LSTA.11036.6	transdecoder	mRNA	1	2178	.	+	.	ID=LSTA.11036.6.p1;Parent=GENE.LSTA.11036.6~~LSTA.11036.6.p1;Name=ORF%20type%3Acomplete%20len%3A621%20%28%2B%29%2Cscore%3D147.98%2Clcl%7CNW_004797448.1_prot_XP_005098343.1_10552%7C62.912%7C0.0%2CVCBS%7CPF13517.6%7C0.015%2CVCBS%7CPF13517.6%7C0.036%2CVCBS%7CPF13517.6%7C9.3e-08%2CVCBS%7CPF13517.6%7C0.073%2CVCBS%7CPF13517.6%7C2.1e-05%2CUnbV_ASPIC%7CPF07593.12%7C2.5e%2B03%2CUnbV_ASPIC%7CPF07593.12%7C4.7e-12%2CFG-GAP%7CPF01839.23%7C66%2CFG-GAP%7CPF01839.23%7C0.00056%2CFG-GAP%7CPF01839.23%7C0.0012
LSTA.11036.6	transdecoder	five_prime_UTR	1	123	.	+	.	ID=LSTA.11036.6.p1.utr5p1;Parent=LSTA.11036.6.p1
LSTA.11036.6	transdecoder	exon	1	2178	.	+	.	ID=LSTA.11036.6.p1.exon1;Parent=LSTA.11036.6.p1
LSTA.11036.6	transdecoder	CDS	124	1986	.	+	0	ID=cds.LSTA.11036.6.p1;Parent=LSTA.11036.6.p1
LSTA.11036.6	transdecoder	three_prime_UTR	1987	2178	.	+	.	ID=LSTA.11036.6.p1.utr3p1;Parent=LSTA.11036.6.p1
LSTA.11036.7	transdecoder	gene	1	2117	.	+	.	ID=GENE.LSTA.11036.7~~LSTA.11036.7.p1;Name=ORF%20type%3Acomplete%20len%3A601%20%28%2B%29%2Cscore%3D148.79%2Clcl%7CNW_004797448.1_prot_XP_005098343.1_10552%7C63.287%7C0.0%2CVCBS%7CPF13517.6%7C0.014%2CVCBS%7CPF13517.6%7C0.035%2CVCBS%7CPF13517.6%7C8.8e-08%2CVCBS%7CPF13517.6%7C0.07%2CVCBS%7CPF13517.6%7C2e-05%2CUnbV_ASPIC%7CPF07593.12%7C2.4e%2B03%2CUnbV_ASPIC%7CPF07593.12%7C4.5e-12%2CFG-GAP%7CPF01839.23%7C64%2CFG-GAP%7CPF01839.23%7C0.00053%2CFG-GAP%7CPF01839.23%7C0.0012
LSTA.11036.7	transdecoder	mRNA	1	2117	.	+	.	ID=LSTA.11036.7.p1;Parent=GENE.LSTA.11036.7~~LSTA.11036.7.p1;Name=ORF%20type%3Acomplete%20len%3A601%20%28%2B%29%2Cscore%3D148.79%2Clcl%7CNW_004797448.1_prot_XP_005098343.1_10552%7C63.287%7C0.0%2CVCBS%7CPF13517.6%7C0.014%2CVCBS%7CPF13517.6%7C0.035%2CVCBS%7CPF13517.6%7C8.8e-08%2CVCBS%7CPF13517.6%7C0.07%2CVCBS%7CPF13517.6%7C2e-05%2CUnbV_ASPIC%7CPF07593.12%7C2.4e%2B03%2CUnbV_ASPIC%7CPF07593.12%7C4.5e-12%2CFG-GAP%7CPF01839.23%7C64%2CFG-GAP%7CPF01839.23%7C0.00053%2CFG-GAP%7CPF01839.23%7C0.0012
LSTA.11036.7	transdecoder	five_prime_UTR	1	122	.	+	.	ID=LSTA.11036.7.p1.utr5p1;Parent=LSTA.11036.7.p1
LSTA.11036.7	transdecoder	exon	1	2117	.	+	.	ID=LSTA.11036.7.p1.exon1;Parent=LSTA.11036.7.p1
LSTA.11036.7	transdecoder	CDS	123	1925	.	+	0	ID=cds.LSTA.11036.7.p1;Parent=LSTA.11036.7.p1
LSTA.11036.7	transdecoder	three_prime_UTR	1926	2117	.	+	.	ID=LSTA.11036.7.p1.utr3p1;Parent=LSTA.11036.7.p1
LSTA.11036.8	transdecoder	gene	1	1854	.	+	.	ID=GENE.LSTA.11036.8~~LSTA.11036.8.p1;Name=ORF%20type%3Acomplete%20len%3A541%20%28%2B%29%2Cscore%3D127.24%2Clcl%7CNW_004797448.1_prot_XP_005098343.1_10552%7C67.568%7C0.0%2CVCBS%7CPF13517.6%7C0.012%2CVCBS%7CPF13517.6%7C0.03%2CVCBS%7CPF13517.6%7C7.6e-08%2CVCBS%7CPF13517.6%7C0.061%2CVCBS%7CPF13517.6%7C1.8e-05%2CUnbV_ASPIC%7CPF07593.12%7C2.1e%2B03%2CUnbV_ASPIC%7CPF07593.12%7C3.9e-12%2CFG-GAP%7CPF01839.23%7C57%2CFG-GAP%7CPF01839.23%7C0.00047%2CFG-GAP%7CPF01839.23%7C0.001
LSTA.11036.8	transdecoder	mRNA	1	1854	.	+	.	ID=LSTA.11036.8.p1;Parent=GENE.LSTA.11036.8~~LSTA.11036.8.p1;Name=ORF%20type%3Acomplete%20len%3A541%20%28%2B%29%2Cscore%3D127.24%2Clcl%7CNW_004797448.1_prot_XP_005098343.1_10552%7C67.568%7C0.0%2CVCBS%7CPF13517.6%7C0.012%2CVCBS%7CPF13517.6%7C0.03%2CVCBS%7CPF13517.6%7C7.6e-08%2CVCBS%7CPF13517.6%7C0.061%2CVCBS%7CPF13517.6%7C1.8e-05%2CUnbV_ASPIC%7CPF07593.12%7C2.1e%2B03%2CUnbV_ASPIC%7CPF07593.12%7C3.9e-12%2CFG-GAP%7CPF01839.23%7C57%2CFG-GAP%7CPF01839.23%7C0.00047%2CFG-GAP%7CPF01839.23%7C0.001
LSTA.11036.8	transdecoder	five_prime_UTR	1	92	.	+	.	ID=LSTA.11036.8.p1.utr5p1;Parent=LSTA.11036.8.p1
LSTA.11036.8	transdecoder	exon	1	1854	.	+	.	ID=LSTA.11036.8.p1.exon1;Parent=LSTA.11036.8.p1
LSTA.11036.8	transdecoder	CDS	93	1715	.	+	0	ID=cds.LSTA.11036.8.p1;Parent=LSTA.11036.8.p1
LSTA.11036.8	transdecoder	three_prime_UTR	1716	1854	.	+	.	ID=LSTA.11036.8.p1.utr3p1;Parent=LSTA.11036.8.p1
LSTA.11036.9	transdecoder	gene	1	1824	.	+	.	ID=GENE.LSTA.11036.9~~LSTA.11036.9.p1;Name=ORF%20type%3Acomplete%20len%3A521%20%28%2B%29%2Cscore%3D128.06%2Clcl%7CNW_004797448.1_prot_XP_005098344.1_10551%7C68.031%7C0.0%2CVCBS%7CPF13517.6%7C0.011%2CVCBS%7CPF13517.6%7C0.028%2CVCBS%7CPF13517.6%7C7.2e-08%2CVCBS%7CPF13517.6%7C0.058%2CVCBS%7CPF13517.6%7C1.7e-05%2CUnbV_ASPIC%7CPF07593.12%7C2.1e%2B03%2CUnbV_ASPIC%7CPF07593.12%7C3.7e-12%2CFG-GAP%7CPF01839.23%7C54%2CFG-GAP%7CPF01839.23%7C0.00045%2CFG-GAP%7CPF01839.23%7C0.00099
LSTA.11036.9	transdecoder	mRNA	1	1824	.	+	.	ID=LSTA.11036.9.p1;Parent=GENE.LSTA.11036.9~~LSTA.11036.9.p1;Name=ORF%20type%3Acomplete%20len%3A521%20%28%2B%29%2Cscore%3D128.06%2Clcl%7CNW_004797448.1_prot_XP_005098344.1_10551%7C68.031%7C0.0%2CVCBS%7CPF13517.6%7C0.011%2CVCBS%7CPF13517.6%7C0.028%2CVCBS%7CPF13517.6%7C7.2e-08%2CVCBS%7CPF13517.6%7C0.058%2CVCBS%7CPF13517.6%7C1.7e-05%2CUnbV_ASPIC%7CPF07593.12%7C2.1e%2B03%2CUnbV_ASPIC%7CPF07593.12%7C3.7e-12%2CFG-GAP%7CPF01839.23%7C54%2CFG-GAP%7CPF01839.23%7C0.00045%2CFG-GAP%7CPF01839.23%7C0.00099
LSTA.11036.9	transdecoder	five_prime_UTR	1	122	.	+	.	ID=LSTA.11036.9.p1.utr5p1;Parent=LSTA.11036.9.p1
LSTA.11036.9	transdecoder	exon	1	1824	.	+	.	ID=LSTA.11036.9.p1.exon1;Parent=LSTA.11036.9.p1
LSTA.11036.9	transdecoder	CDS	123	1685	.	+	0	ID=cds.LSTA.11036.9.p1;Parent=LSTA.11036.9.p1
LSTA.11036.9	transdecoder	three_prime_UTR	1686	1824	.	+	.	ID=LSTA.11036.9.p1.utr3p1;Parent=LSTA.11036.9.p1
LSTA.11037.1	transdecoder	gene	1	1214	.	+	.	ID=GENE.LSTA.11037.1~~LSTA.11037.1.p1;Name=ORF%20type%3Acomplete%20len%3A191%20%28%2B%29%2Cscore%3D34.15%2Clcl%7CNW_004797304.1_prot_XP_012946805.1_3121%7C44.231%7C1.12e-20%2CTilS_C%7CPF11734.8%7C0.043%2CTilS_C%7CPF11734.8%7C1.4e%2B04%2CUPF0147%7CPF03685.13%7C0.61%2CUPF0147%7CPF03685.13%7C5.9e%2B02
LSTA.11037.1	transdecoder	mRNA	1	1214	.	+	.	ID=LSTA.11037.1.p1;Parent=GENE.LSTA.11037.1~~LSTA.11037.1.p1;Name=ORF%20type%3Acomplete%20len%3A191%20%28%2B%29%2Cscore%3D34.15%2Clcl%7CNW_004797304.1_prot_XP_012946805.1_3121%7C44.231%7C1.12e-20%2CTilS_C%7CPF11734.8%7C0.043%2CTilS_C%7CPF11734.8%7C1.4e%2B04%2CUPF0147%7CPF03685.13%7C0.61%2CUPF0147%7CPF03685.13%7C5.9e%2B02
LSTA.11037.1	transdecoder	five_prime_UTR	1	390	.	+	.	ID=LSTA.11037.1.p1.utr5p1;Parent=LSTA.11037.1.p1
LSTA.11037.1	transdecoder	exon	1	1214	.	+	.	ID=LSTA.11037.1.p1.exon1;Parent=LSTA.11037.1.p1
LSTA.11037.1	transdecoder	CDS	391	963	.	+	0	ID=cds.LSTA.11037.1.p1;Parent=LSTA.11037.1.p1
LSTA.11037.1	transdecoder	three_prime_UTR	964	1214	.	+	.	ID=LSTA.11037.1.p1.utr3p1;Parent=LSTA.11037.1.p1
LSTA.11037.2	transdecoder	gene	1	1430	.	+	.	ID=GENE.LSTA.11037.2~~LSTA.11037.2.p2;Name=ORF%20type%3Acomplete%20len%3A105%20%28%2B%29%2Cscore%3D12.06
LSTA.11037.2	transdecoder	mRNA	1	1430	.	+	.	ID=LSTA.11037.2.p2;Parent=GENE.LSTA.11037.2~~LSTA.11037.2.p2;Name=ORF%20type%3Acomplete%20len%3A105%20%28%2B%29%2Cscore%3D12.06
LSTA.11037.2	transdecoder	five_prime_UTR	1	226	.	+	.	ID=LSTA.11037.2.p2.utr5p1;Parent=LSTA.11037.2.p2
LSTA.11037.2	transdecoder	exon	1	1430	.	+	.	ID=LSTA.11037.2.p2.exon1;Parent=LSTA.11037.2.p2
LSTA.11037.2	transdecoder	CDS	227	541	.	+	0	ID=cds.LSTA.11037.2.p2;Parent=LSTA.11037.2.p2
LSTA.11037.2	transdecoder	three_prime_UTR	542	1430	.	+	.	ID=LSTA.11037.2.p2.utr3p1;Parent=LSTA.11037.2.p2
LSTA.11037.2	transdecoder	gene	1	1430	.	+	.	ID=GENE.LSTA.11037.2~~LSTA.11037.2.p1;Name=ORF%20type%3Acomplete%20len%3A191%20%28%2B%29%2Cscore%3D34.15%2Clcl%7CNW_004797304.1_prot_XP_012946805.1_3121%7C44.231%7C1.12e-20%2CTilS_C%7CPF11734.8%7C0.043%2CTilS_C%7CPF11734.8%7C1.4e%2B04%2CUPF0147%7CPF03685.13%7C0.61%2CUPF0147%7CPF03685.13%7C5.9e%2B02
LSTA.11037.2	transdecoder	mRNA	1	1430	.	+	.	ID=LSTA.11037.2.p1;Parent=GENE.LSTA.11037.2~~LSTA.11037.2.p1;Name=ORF%20type%3Acomplete%20len%3A191%20%28%2B%29%2Cscore%3D34.15%2Clcl%7CNW_004797304.1_prot_XP_012946805.1_3121%7C44.231%7C1.12e-20%2CTilS_C%7CPF11734.8%7C0.043%2CTilS_C%7CPF11734.8%7C1.4e%2B04%2CUPF0147%7CPF03685.13%7C0.61%2CUPF0147%7CPF03685.13%7C5.9e%2B02
LSTA.11037.2	transdecoder	five_prime_UTR	1	606	.	+	.	ID=LSTA.11037.2.p1.utr5p1;Parent=LSTA.11037.2.p1
LSTA.11037.2	transdecoder	exon	1	1430	.	+	.	ID=LSTA.11037.2.p1.exon1;Parent=LSTA.11037.2.p1
LSTA.11037.2	transdecoder	CDS	607	1179	.	+	0	ID=cds.LSTA.11037.2.p1;Parent=LSTA.11037.2.p1
LSTA.11037.2	transdecoder	three_prime_UTR	1180	1430	.	+	.	ID=LSTA.11037.2.p1.utr3p1;Parent=LSTA.11037.2.p1
LSTA.11037.3	transdecoder	gene	1	1183	.	+	.	ID=GENE.LSTA.11037.3~~LSTA.11037.3.p1;Name=ORF%20type%3Acomplete%20len%3A191%20%28%2B%29%2Cscore%3D34.15%2Clcl%7CNW_004797304.1_prot_XP_012946805.1_3121%7C44.231%7C1.12e-20%2CTilS_C%7CPF11734.8%7C0.043%2CTilS_C%7CPF11734.8%7C1.4e%2B04%2CUPF0147%7CPF03685.13%7C0.61%2CUPF0147%7CPF03685.13%7C5.9e%2B02
LSTA.11037.3	transdecoder	mRNA	1	1183	.	+	.	ID=LSTA.11037.3.p1;Parent=GENE.LSTA.11037.3~~LSTA.11037.3.p1;Name=ORF%20type%3Acomplete%20len%3A191%20%28%2B%29%2Cscore%3D34.15%2Clcl%7CNW_004797304.1_prot_XP_012946805.1_3121%7C44.231%7C1.12e-20%2CTilS_C%7CPF11734.8%7C0.043%2CTilS_C%7CPF11734.8%7C1.4e%2B04%2CUPF0147%7CPF03685.13%7C0.61%2CUPF0147%7CPF03685.13%7C5.9e%2B02
LSTA.11037.3	transdecoder	five_prime_UTR	1	359	.	+	.	ID=LSTA.11037.3.p1.utr5p1;Parent=LSTA.11037.3.p1
LSTA.11037.3	transdecoder	exon	1	1183	.	+	.	ID=LSTA.11037.3.p1.exon1;Parent=LSTA.11037.3.p1
LSTA.11037.3	transdecoder	CDS	360	932	.	+	0	ID=cds.LSTA.11037.3.p1;Parent=LSTA.11037.3.p1
LSTA.11037.3	transdecoder	three_prime_UTR	933	1183	.	+	.	ID=LSTA.11037.3.p1.utr3p1;Parent=LSTA.11037.3.p1
# refined start codon: 1 -> 109 (score: 3.934)
LSTA.11038.1	transdecoder	gene	1	16529	.	+	.	ID=GENE.LSTA.11038.1~~LSTA.11038.1.p1;Name=ORF%20type%3Acomplete%20len%3A682%20%28%2B%29%2Cscore%3D80.13%2Clcl%7CNW_013193359.1_prot_XP_013071385.1_1014%7C64.890%7C0.0%2CXK-related%7CPF09815.9%7C5.5e-87
LSTA.11038.1	transdecoder	mRNA	1	16529	.	+	.	ID=LSTA.11038.1.p1;Parent=GENE.LSTA.11038.1~~LSTA.11038.1.p1;Name=ORF%20type%3Acomplete%20len%3A682%20%28%2B%29%2Cscore%3D80.13%2Clcl%7CNW_013193359.1_prot_XP_013071385.1_1014%7C64.890%7C0.0%2CXK-related%7CPF09815.9%7C5.5e-87
LSTA.11038.1	transdecoder	five_prime_UTR	1	108	.	+	.	ID=LSTA.11038.1.p1.utr5p1;Parent=LSTA.11038.1.p1
LSTA.11038.1	transdecoder	exon	1	16529	.	+	.	ID=LSTA.11038.1.p1.exon1;Parent=LSTA.11038.1.p1
LSTA.11038.1	transdecoder	CDS	109	2046	.	+	0	ID=cds.LSTA.11038.1.p1;Parent=LSTA.11038.1.p1
LSTA.11038.1	transdecoder	three_prime_UTR	2047	16529	.	+	.	ID=LSTA.11038.1.p1.utr3p1;Parent=LSTA.11038.1.p1
# refined start codon: 1 -> 28 (score: 3.825)
LSTA.11039.1	transdecoder	gene	1	19533	.	+	.	ID=GENE.LSTA.11039.1~~LSTA.11039.1.p1;Name=ORF%20type%3Acomplete%20len%3A944%20%28%2B%29%2Cscore%3D254.02%2Clcl%7CNW_013193359.1_prot_XP_013071409.1_1017%7C70.588%7C0.0
LSTA.11039.1	transdecoder	mRNA	1	19533	.	+	.	ID=LSTA.11039.1.p1;Parent=GENE.LSTA.11039.1~~LSTA.11039.1.p1;Name=ORF%20type%3Acomplete%20len%3A944%20%28%2B%29%2Cscore%3D254.02%2Clcl%7CNW_013193359.1_prot_XP_013071409.1_1017%7C70.588%7C0.0
LSTA.11039.1	transdecoder	five_prime_UTR	1	27	.	+	.	ID=LSTA.11039.1.p1.utr5p1;Parent=LSTA.11039.1.p1
LSTA.11039.1	transdecoder	exon	1	19533	.	+	.	ID=LSTA.11039.1.p1.exon1;Parent=LSTA.11039.1.p1
LSTA.11039.1	transdecoder	CDS	28	2832	.	+	0	ID=cds.LSTA.11039.1.p1;Parent=LSTA.11039.1.p1
LSTA.11039.1	transdecoder	three_prime_UTR	2833	19533	.	+	.	ID=LSTA.11039.1.p1.utr3p1;Parent=LSTA.11039.1.p1
LSTA.11039.2	transdecoder	gene	1	10859	.	+	.	ID=GENE.LSTA.11039.2~~LSTA.11039.2.p1;Name=ORF%20type%3Acomplete%20len%3A975%20%28%2B%29%2Cscore%3D266.40%2Clcl%7CNW_013193359.1_prot_XP_013071403.1_1016%7C71.967%7C0.0
LSTA.11039.2	transdecoder	mRNA	1	10859	.	+	.	ID=LSTA.11039.2.p1;Parent=GENE.LSTA.11039.2~~LSTA.11039.2.p1;Name=ORF%20type%3Acomplete%20len%3A975%20%28%2B%29%2Cscore%3D266.40%2Clcl%7CNW_013193359.1_prot_XP_013071403.1_1016%7C71.967%7C0.0
LSTA.11039.2	transdecoder	five_prime_UTR	1	318	.	+	.	ID=LSTA.11039.2.p1.utr5p1;Parent=LSTA.11039.2.p1
LSTA.11039.2	transdecoder	exon	1	10859	.	+	.	ID=LSTA.11039.2.p1.exon1;Parent=LSTA.11039.2.p1
LSTA.11039.2	transdecoder	CDS	319	3243	.	+	0	ID=cds.LSTA.11039.2.p1;Parent=LSTA.11039.2.p1
LSTA.11039.2	transdecoder	three_prime_UTR	3244	10859	.	+	.	ID=LSTA.11039.2.p1.utr3p1;Parent=LSTA.11039.2.p1
LSTA.11043.1	transdecoder	gene	1	489	.	+	.	ID=GENE.LSTA.11043.1~~LSTA.11043.1.p1;Name=ORF%20type%3A5prime_partial%20len%3A150%20%28%2B%29%2Cscore%3D27.54%2Clcl%7CNW_013417404.1_prot_XP_013085986.1_22588%7C52.756%7C1.10e-46
LSTA.11043.1	transdecoder	mRNA	1	489	.	+	.	ID=LSTA.11043.1.p1;Parent=GENE.LSTA.11043.1~~LSTA.11043.1.p1;Name=ORF%20type%3A5prime_partial%20len%3A150%20%28%2B%29%2Cscore%3D27.54%2Clcl%7CNW_013417404.1_prot_XP_013085986.1_22588%7C52.756%7C1.10e-46
LSTA.11043.1	transdecoder	exon	1	489	.	+	.	ID=LSTA.11043.1.p1.exon1;Parent=LSTA.11043.1.p1
LSTA.11043.1	transdecoder	CDS	3	452	.	+	0	ID=cds.LSTA.11043.1.p1;Parent=LSTA.11043.1.p1
LSTA.11043.1	transdecoder	three_prime_UTR	453	489	.	+	.	ID=LSTA.11043.1.p1.utr3p1;Parent=LSTA.11043.1.p1
LSTA.11046.1	transdecoder	gene	1	6524	.	+	.	ID=GENE.LSTA.11046.1~~LSTA.11046.1.p1;Name=ORF%20type%3Acomplete%20len%3A247%20%28%2B%29%2Cscore%3D33.29%2Clcl%7CNW_004797288.1_prot_XP_005090571.1_1896%7C71.366%7C1.54e-94%2CSNARE_assoc%7CPF09335.11%7C4e-17%2CSNARE_assoc%7CPF09335.11%7C1.7e%2B04
LSTA.11046.1	transdecoder	mRNA	1	6524	.	+	.	ID=LSTA.11046.1.p1;Parent=GENE.LSTA.11046.1~~LSTA.11046.1.p1;Name=ORF%20type%3Acomplete%20len%3A247%20%28%2B%29%2Cscore%3D33.29%2Clcl%7CNW_004797288.1_prot_XP_005090571.1_1896%7C71.366%7C1.54e-94%2CSNARE_assoc%7CPF09335.11%7C4e-17%2CSNARE_assoc%7CPF09335.11%7C1.7e%2B04
LSTA.11046.1	transdecoder	five_prime_UTR	1	415	.	+	.	ID=LSTA.11046.1.p1.utr5p1;Parent=LSTA.11046.1.p1
LSTA.11046.1	transdecoder	exon	1	6524	.	+	.	ID=LSTA.11046.1.p1.exon1;Parent=LSTA.11046.1.p1
LSTA.11046.1	transdecoder	CDS	416	1156	.	+	0	ID=cds.LSTA.11046.1.p1;Parent=LSTA.11046.1.p1
LSTA.11046.1	transdecoder	three_prime_UTR	1157	6524	.	+	.	ID=LSTA.11046.1.p1.utr3p1;Parent=LSTA.11046.1.p1
LSTA.11046.2	transdecoder	gene	1	6524	.	+	.	ID=GENE.LSTA.11046.2~~LSTA.11046.2.p1;Name=ORF%20type%3Acomplete%20len%3A257%20%28%2B%29%2Cscore%3D34.97%2Clcl%7CNW_004797288.1_prot_XP_005090571.1_1896%7C71.489%7C8.07e-101%2CSNARE_assoc%7CPF09335.11%7C7.7e%2B03%2CSNARE_assoc%7CPF09335.11%7C4.4e-17%2CSNARE_assoc%7CPF09335.11%7C1.8e%2B04
LSTA.11046.2	transdecoder	mRNA	1	6524	.	+	.	ID=LSTA.11046.2.p1;Parent=GENE.LSTA.11046.2~~LSTA.11046.2.p1;Name=ORF%20type%3Acomplete%20len%3A257%20%28%2B%29%2Cscore%3D34.97%2Clcl%7CNW_004797288.1_prot_XP_005090571.1_1896%7C71.489%7C8.07e-101%2CSNARE_assoc%7CPF09335.11%7C7.7e%2B03%2CSNARE_assoc%7CPF09335.11%7C4.4e-17%2CSNARE_assoc%7CPF09335.11%7C1.8e%2B04
LSTA.11046.2	transdecoder	five_prime_UTR	1	385	.	+	.	ID=LSTA.11046.2.p1.utr5p1;Parent=LSTA.11046.2.p1
LSTA.11046.2	transdecoder	exon	1	6524	.	+	.	ID=LSTA.11046.2.p1.exon1;Parent=LSTA.11046.2.p1
LSTA.11046.2	transdecoder	CDS	386	1156	.	+	0	ID=cds.LSTA.11046.2.p1;Parent=LSTA.11046.2.p1
LSTA.11046.2	transdecoder	three_prime_UTR	1157	6524	.	+	.	ID=LSTA.11046.2.p1.utr3p1;Parent=LSTA.11046.2.p1
LSTA.11046.3	transdecoder	gene	1	6725	.	+	.	ID=GENE.LSTA.11046.3~~LSTA.11046.3.p1;Name=ORF%20type%3Acomplete%20len%3A257%20%28%2B%29%2Cscore%3D34.97%2Clcl%7CNW_004797288.1_prot_XP_005090571.1_1896%7C71.489%7C8.07e-101%2CSNARE_assoc%7CPF09335.11%7C7.7e%2B03%2CSNARE_assoc%7CPF09335.11%7C4.4e-17%2CSNARE_assoc%7CPF09335.11%7C1.8e%2B04
LSTA.11046.3	transdecoder	mRNA	1	6725	.	+	.	ID=LSTA.11046.3.p1;Parent=GENE.LSTA.11046.3~~LSTA.11046.3.p1;Name=ORF%20type%3Acomplete%20len%3A257%20%28%2B%29%2Cscore%3D34.97%2Clcl%7CNW_004797288.1_prot_XP_005090571.1_1896%7C71.489%7C8.07e-101%2CSNARE_assoc%7CPF09335.11%7C7.7e%2B03%2CSNARE_assoc%7CPF09335.11%7C4.4e-17%2CSNARE_assoc%7CPF09335.11%7C1.8e%2B04
LSTA.11046.3	transdecoder	five_prime_UTR	1	586	.	+	.	ID=LSTA.11046.3.p1.utr5p1;Parent=LSTA.11046.3.p1
LSTA.11046.3	transdecoder	exon	1	6725	.	+	.	ID=LSTA.11046.3.p1.exon1;Parent=LSTA.11046.3.p1
LSTA.11046.3	transdecoder	CDS	587	1357	.	+	0	ID=cds.LSTA.11046.3.p1;Parent=LSTA.11046.3.p1
LSTA.11046.3	transdecoder	three_prime_UTR	1358	6725	.	+	.	ID=LSTA.11046.3.p1.utr3p1;Parent=LSTA.11046.3.p1
# refined start codon: 1 -> 223 (score: 1.316)
LSTA.11049.1	transdecoder	gene	1	4655	.	+	.	ID=GENE.LSTA.11049.1~~LSTA.11049.1.p1;Name=ORF%20type%3Acomplete%20len%3A794%20%28%2B%29%2Cscore%3D275.49%2Clcl%7CNW_013483888.1_prot_XP_013095886.1_31357%7C66.707%7C0.0%2CHAP1_N%7CPF04849.13%7C1.2e-81%2CMilton%7CPF12448.8%7C4.1e%2B02%2CMilton%7CPF12448.8%7C3.2e-21%2CTMF_TATA_bd%7CPF12325.8%7C8.4e%2B02%2CTMF_TATA_bd%7CPF12325.8%7C3.3e%2B02%2CTMF_TATA_bd%7CPF12325.8%7C0.00076%2CTMF_TATA_bd%7CPF12325.8%7C1.3e%2B04%2CDHR10%7CPF18595.1%7C0.0077%2CDHR10%7CPF18595.1%7C49%2CDHR10%7CPF18595.1%7C2.1e%2B02%2CDHR10%7CPF18595.1%7C1.4e%2B04%2CGOLGA2L5%7CPF15070.6%7C0.14%2CMraY_sig1%7CPF10555.9%7C0.37%2CMOLO1%7CPF17175.4%7C19%2CMOLO1%7CPF17175.4%7C35%2CBLOC1_2%7CPF10046.9%7C6e%2B02%2CBLOC1_2%7CPF10046.9%7C11%2CBLOC1_2%7CPF10046.9%7C0.16%2CBLOC1_2%7CPF10046.9%7C24%2CShugoshin_N%7CPF07558.11%7C7e%2B03%2CShugoshin_N%7CPF07558.11%7C2.2%2CShugoshin_N%7CPF07558.11%7C29%2CSseC%7CPF04888.12%7C2e%2B03%2CSseC%7CPF04888.12%7C0.22%2CFez1%7CPF06818.15%7C23%2CFez1%7CPF06818.15%7C3.2%2CFez1%7CPF06818.15%7C2.1e%2B03%2CCorA%7CPF01544.18%7C1.5e%2B03%2CCorA%7CPF01544.18%7C0.07
LSTA.11049.1	transdecoder	mRNA	1	4655	.	+	.	ID=LSTA.11049.1.p1;Parent=GENE.LSTA.11049.1~~LSTA.11049.1.p1;Name=ORF%20type%3Acomplete%20len%3A794%20%28%2B%29%2Cscore%3D275.49%2Clcl%7CNW_013483888.1_prot_XP_013095886.1_31357%7C66.707%7C0.0%2CHAP1_N%7CPF04849.13%7C1.2e-81%2CMilton%7CPF12448.8%7C4.1e%2B02%2CMilton%7CPF12448.8%7C3.2e-21%2CTMF_TATA_bd%7CPF12325.8%7C8.4e%2B02%2CTMF_TATA_bd%7CPF12325.8%7C3.3e%2B02%2CTMF_TATA_bd%7CPF12325.8%7C0.00076%2CTMF_TATA_bd%7CPF12325.8%7C1.3e%2B04%2CDHR10%7CPF18595.1%7C0.0077%2CDHR10%7CPF18595.1%7C49%2CDHR10%7CPF18595.1%7C2.1e%2B02%2CDHR10%7CPF18595.1%7C1.4e%2B04%2CGOLGA2L5%7CPF15070.6%7C0.14%2CMraY_sig1%7CPF10555.9%7C0.37%2CMOLO1%7CPF17175.4%7C19%2CMOLO1%7CPF17175.4%7C35%2CBLOC1_2%7CPF10046.9%7C6e%2B02%2CBLOC1_2%7CPF10046.9%7C11%2CBLOC1_2%7CPF10046.9%7C0.16%2CBLOC1_2%7CPF10046.9%7C24%2CShugoshin_N%7CPF07558.11%7C7e%2B03%2CShugoshin_N%7CPF07558.11%7C2.2%2CShugoshin_N%7CPF07558.11%7C29%2CSseC%7CPF04888.12%7C2e%2B03%2CSseC%7CPF04888.12%7C0.22%2CFez1%7CPF06818.15%7C23%2CFez1%7CPF06818.15%7C3.2%2CFez1%7CPF06818.15%7C2.1e%2B03%2CCorA%7CPF01544.18%7C1.5e%2B03%2CCorA%7CPF01544.18%7C0.07
LSTA.11049.1	transdecoder	five_prime_UTR	1	222	.	+	.	ID=LSTA.11049.1.p1.utr5p1;Parent=LSTA.11049.1.p1
LSTA.11049.1	transdecoder	exon	1	4655	.	+	.	ID=LSTA.11049.1.p1.exon1;Parent=LSTA.11049.1.p1
LSTA.11049.1	transdecoder	CDS	223	2382	.	+	0	ID=cds.LSTA.11049.1.p1;Parent=LSTA.11049.1.p1
LSTA.11049.1	transdecoder	three_prime_UTR	2383	4655	.	+	.	ID=LSTA.11049.1.p1.utr3p1;Parent=LSTA.11049.1.p1
LSTA.1105.1	transdecoder	gene	1	2726	.	+	.	ID=GENE.LSTA.1105.1~~LSTA.1105.1.p1;Name=ORF%20type%3A3prime_partial%20len%3A837%20%28%2B%29%2Cscore%3D200.02%2Clcl%7CNW_004797374.1_prot_XP_005095526.1_7355%7C68.103%7C0.0%2CGlyco_hydro_38N%7CPF01074.22%7C2.3e-91%2CGlyco_hydro_38C%7CPF07748.13%7C3.5e-41%2CAlpha-mann_mid%7CPF09261.11%7C6.2e-22%2CFlaE%7CPF07559.14%7C1.1e%2B04%2CFlaE%7CPF07559.14%7C0.075
LSTA.1105.1	transdecoder	mRNA	1	2726	.	+	.	ID=LSTA.1105.1.p1;Parent=GENE.LSTA.1105.1~~LSTA.1105.1.p1;Name=ORF%20type%3A3prime_partial%20len%3A837%20%28%2B%29%2Cscore%3D200.02%2Clcl%7CNW_004797374.1_prot_XP_005095526.1_7355%7C68.103%7C0.0%2CGlyco_hydro_38N%7CPF01074.22%7C2.3e-91%2CGlyco_hydro_38C%7CPF07748.13%7C3.5e-41%2CAlpha-mann_mid%7CPF09261.11%7C6.2e-22%2CFlaE%7CPF07559.14%7C1.1e%2B04%2CFlaE%7CPF07559.14%7C0.075
LSTA.1105.1	transdecoder	five_prime_UTR	1	216	.	+	.	ID=LSTA.1105.1.p1.utr5p1;Parent=LSTA.1105.1.p1
LSTA.1105.1	transdecoder	exon	1	2726	.	+	.	ID=LSTA.1105.1.p1.exon1;Parent=LSTA.1105.1.p1
LSTA.1105.1	transdecoder	CDS	217	2724	.	+	0	ID=cds.LSTA.1105.1.p1;Parent=LSTA.1105.1.p1
# refined start codon: 1 -> 40 (score: 1.629)
LSTA.11050.1	transdecoder	gene	1	581	.	+	.	ID=GENE.LSTA.11050.1~~LSTA.11050.1.p1;Name=ORF%20type%3A3prime_partial%20len%3A194%20%28%2B%29%2Cscore%3D21.46%2Clcl%7CNW_011936455.1_prot_XP_011444530.1_23902%7C48.187%7C1.34e-69%2CIntegrase_H2C2%7CPF17921.1%7C7.4e-16%2Crve%7CPF00665.26%7C1.2e%2B04%2Crve%7CPF00665.26%7C1.2e-09%2Czf-H2C2%7CPF09337.10%7C0.0058
LSTA.11050.1	transdecoder	mRNA	1	581	.	+	.	ID=LSTA.11050.1.p1;Parent=GENE.LSTA.11050.1~~LSTA.11050.1.p1;Name=ORF%20type%3A3prime_partial%20len%3A194%20%28%2B%29%2Cscore%3D21.46%2Clcl%7CNW_011936455.1_prot_XP_011444530.1_23902%7C48.187%7C1.34e-69%2CIntegrase_H2C2%7CPF17921.1%7C7.4e-16%2Crve%7CPF00665.26%7C1.2e%2B04%2Crve%7CPF00665.26%7C1.2e-09%2Czf-H2C2%7CPF09337.10%7C0.0058
LSTA.11050.1	transdecoder	five_prime_UTR	1	39	.	+	.	ID=LSTA.11050.1.p1.utr5p1;Parent=LSTA.11050.1.p1
LSTA.11050.1	transdecoder	exon	1	581	.	+	.	ID=LSTA.11050.1.p1.exon1;Parent=LSTA.11050.1.p1
LSTA.11050.1	transdecoder	CDS	40	579	.	+	0	ID=cds.LSTA.11050.1.p1;Parent=LSTA.11050.1.p1
LSTA.11051.1	transdecoder	gene	1	2089	.	+	.	ID=GENE.LSTA.11051.1~~LSTA.11051.1.p1;Name=ORF%20type%3A3prime_partial%20len%3A680%20%28%2B%29%2Cscore%3D135.66%2Clcl%7CNW_013193569.1_prot_XP_013091249.1_3019%7C75.474%7C0.0%2CNbas_N%7CPF15492.6%7C1.3e-75%2CANAPC4_WD40%7CPF12894.7%7C0.044%2CANAPC4_WD40%7CPF12894.7%7C37
LSTA.11051.1	transdecoder	mRNA	1	2089	.	+	.	ID=LSTA.11051.1.p1;Parent=GENE.LSTA.11051.1~~LSTA.11051.1.p1;Name=ORF%20type%3A3prime_partial%20len%3A680%20%28%2B%29%2Cscore%3D135.66%2Clcl%7CNW_013193569.1_prot_XP_013091249.1_3019%7C75.474%7C0.0%2CNbas_N%7CPF15492.6%7C1.3e-75%2CANAPC4_WD40%7CPF12894.7%7C0.044%2CANAPC4_WD40%7CPF12894.7%7C37
LSTA.11051.1	transdecoder	five_prime_UTR	1	50	.	+	.	ID=LSTA.11051.1.p1.utr5p1;Parent=LSTA.11051.1.p1
LSTA.11051.1	transdecoder	exon	1	2089	.	+	.	ID=LSTA.11051.1.p1.exon1;Parent=LSTA.11051.1.p1
LSTA.11051.1	transdecoder	CDS	51	2087	.	+	0	ID=cds.LSTA.11051.1.p1;Parent=LSTA.11051.1.p1
LSTA.11053.1	transdecoder	gene	1	1033	.	+	.	ID=GENE.LSTA.11053.1~~LSTA.11053.1.p2;Name=ORF%20type%3Acomplete%20len%3A117%20%28%2B%29%2Cscore%3D16.29%2Clcl%7CNW_013193569.1_prot_XP_013091258.1_3020%7C72.269%7C2.33e-56%2CFlavoprotein%7CPF02441.19%7C9.8e-27
LSTA.11053.1	transdecoder	mRNA	1	1033	.	+	.	ID=LSTA.11053.1.p2;Parent=GENE.LSTA.11053.1~~LSTA.11053.1.p2;Name=ORF%20type%3Acomplete%20len%3A117%20%28%2B%29%2Cscore%3D16.29%2Clcl%7CNW_013193569.1_prot_XP_013091258.1_3020%7C72.269%7C2.33e-56%2CFlavoprotein%7CPF02441.19%7C9.8e-27
LSTA.11053.1	transdecoder	five_prime_UTR	1	467	.	+	.	ID=LSTA.11053.1.p2.utr5p1;Parent=LSTA.11053.1.p2
LSTA.11053.1	transdecoder	exon	1	1033	.	+	.	ID=LSTA.11053.1.p2.exon1;Parent=LSTA.11053.1.p2
LSTA.11053.1	transdecoder	CDS	468	818	.	+	0	ID=cds.LSTA.11053.1.p2;Parent=LSTA.11053.1.p2
LSTA.11053.1	transdecoder	three_prime_UTR	819	1033	.	+	.	ID=LSTA.11053.1.p2.utr3p1;Parent=LSTA.11053.1.p2
LSTA.11054.1	transdecoder	gene	1	3996	.	+	.	ID=GENE.LSTA.11054.1~~LSTA.11054.1.p1;Name=ORF%20type%3A5prime_partial%20len%3A246%20%28%2B%29%2Cscore%3D50.60%2Clcl%7CNW_013193569.1_prot_XP_013091321.1_3021%7C98.354%7C3.12e-170%2CPDZ%7CPF00595.24%7C2.3e-13%2CPDZ%7CPF00595.24%7C1.4e-12%2CPDZ_6%7CPF17820.1%7C4.2e-07%2CPDZ_6%7CPF17820.1%7C8.2e-07%2CPDZ_2%7CPF13180.6%7C0.017%2CPDZ_2%7CPF13180.6%7C1.6e%2B02%2CPID%7CPF00640.23%7C0.0021%2CNRho%7CPF16733.5%7C0.01
LSTA.11054.1	transdecoder	mRNA	1	3996	.	+	.	ID=LSTA.11054.1.p1;Parent=GENE.LSTA.11054.1~~LSTA.11054.1.p1;Name=ORF%20type%3A5prime_partial%20len%3A246%20%28%2B%29%2Cscore%3D50.60%2Clcl%7CNW_013193569.1_prot_XP_013091321.1_3021%7C98.354%7C3.12e-170%2CPDZ%7CPF00595.24%7C2.3e-13%2CPDZ%7CPF00595.24%7C1.4e-12%2CPDZ_6%7CPF17820.1%7C4.2e-07%2CPDZ_6%7CPF17820.1%7C8.2e-07%2CPDZ_2%7CPF13180.6%7C0.017%2CPDZ_2%7CPF13180.6%7C1.6e%2B02%2CPID%7CPF00640.23%7C0.0021%2CNRho%7CPF16733.5%7C0.01
LSTA.11054.1	transdecoder	exon	1	3996	.	+	.	ID=LSTA.11054.1.p1.exon1;Parent=LSTA.11054.1.p1
LSTA.11054.1	transdecoder	CDS	3	740	.	+	0	ID=cds.LSTA.11054.1.p1;Parent=LSTA.11054.1.p1
LSTA.11054.1	transdecoder	three_prime_UTR	741	3996	.	+	.	ID=LSTA.11054.1.p1.utr3p1;Parent=LSTA.11054.1.p1
LSTA.11054.2	transdecoder	gene	1	3962	.	+	.	ID=GENE.LSTA.11054.2~~LSTA.11054.2.p1;Name=ORF%20type%3A5prime_partial%20len%3A183%20%28%2B%29%2Cscore%3D38.99%2Clcl%7CNW_013193569.1_prot_XP_013091321.1_3021%7C96.591%7C9.41e-115%2CPDZ%7CPF00595.24%7C1.2e-13%2CPDZ%7CPF00595.24%7C1.4e%2B03%2CPDZ_6%7CPF17820.1%7C2.5e-07%2CPID%7CPF00640.23%7C0.0014%2CPDZ_2%7CPF13180.6%7C0.0095%2CLysM%7CPF01476.20%7C0.84%2CLysM%7CPF01476.20%7C7.6e%2B02
LSTA.11054.2	transdecoder	mRNA	1	3962	.	+	.	ID=LSTA.11054.2.p1;Parent=GENE.LSTA.11054.2~~LSTA.11054.2.p1;Name=ORF%20type%3A5prime_partial%20len%3A183%20%28%2B%29%2Cscore%3D38.99%2Clcl%7CNW_013193569.1_prot_XP_013091321.1_3021%7C96.591%7C9.41e-115%2CPDZ%7CPF00595.24%7C1.2e-13%2CPDZ%7CPF00595.24%7C1.4e%2B03%2CPDZ_6%7CPF17820.1%7C2.5e-07%2CPID%7CPF00640.23%7C0.0014%2CPDZ_2%7CPF13180.6%7C0.0095%2CLysM%7CPF01476.20%7C0.84%2CLysM%7CPF01476.20%7C7.6e%2B02
LSTA.11054.2	transdecoder	exon	1	3962	.	+	.	ID=LSTA.11054.2.p1.exon1;Parent=LSTA.11054.2.p1
LSTA.11054.2	transdecoder	CDS	3	551	.	+	0	ID=cds.LSTA.11054.2.p1;Parent=LSTA.11054.2.p1
LSTA.11054.2	transdecoder	three_prime_UTR	552	3962	.	+	.	ID=LSTA.11054.2.p1.utr3p1;Parent=LSTA.11054.2.p1
LSTA.11055.1	transdecoder	gene	1	408	.	+	.	ID=GENE.LSTA.11055.1~~LSTA.11055.1.p1;Name=ORF%20type%3Ainternal%20len%3A136%20%28%2B%29%2Cscore%3D26.32%2Clcl%7CNW_013193569.1_prot_XP_013091309.1_3024%7C100.000%7C6.09e-87%2CPID%7CPF00640.23%7C9.4e-33
LSTA.11055.1	transdecoder	mRNA	1	408	.	+	.	ID=LSTA.11055.1.p1;Parent=GENE.LSTA.11055.1~~LSTA.11055.1.p1;Name=ORF%20type%3Ainternal%20len%3A136%20%28%2B%29%2Cscore%3D26.32%2Clcl%7CNW_013193569.1_prot_XP_013091309.1_3024%7C100.000%7C6.09e-87%2CPID%7CPF00640.23%7C9.4e-33
LSTA.11055.1	transdecoder	exon	1	408	.	+	.	ID=LSTA.11055.1.p1.exon1;Parent=LSTA.11055.1.p1
LSTA.11055.1	transdecoder	CDS	3	407	.	+	0	ID=cds.LSTA.11055.1.p1;Parent=LSTA.11055.1.p1
LSTA.11055.2	transdecoder	gene	1	471	.	+	.	ID=GENE.LSTA.11055.2~~LSTA.11055.2.p1;Name=ORF%20type%3Ainternal%20len%3A157%20%28%2B%29%2Cscore%3D29.52%2Clcl%7CNW_013193569.1_prot_XP_013091321.1_3021%7C98.734%7C1.23e-102%2CPID%7CPF00640.23%7C1.3e-32%2CDUF4573%7CPF15140.6%7C0.11
LSTA.11055.2	transdecoder	mRNA	1	471	.	+	.	ID=LSTA.11055.2.p1;Parent=GENE.LSTA.11055.2~~LSTA.11055.2.p1;Name=ORF%20type%3Ainternal%20len%3A157%20%28%2B%29%2Cscore%3D29.52%2Clcl%7CNW_013193569.1_prot_XP_013091321.1_3021%7C98.734%7C1.23e-102%2CPID%7CPF00640.23%7C1.3e-32%2CDUF4573%7CPF15140.6%7C0.11
LSTA.11055.2	transdecoder	exon	1	471	.	+	.	ID=LSTA.11055.2.p1.exon1;Parent=LSTA.11055.2.p1
LSTA.11055.2	transdecoder	CDS	3	470	.	+	0	ID=cds.LSTA.11055.2.p1;Parent=LSTA.11055.2.p1
LSTA.11056.1	transdecoder	gene	1	2013	.	+	.	ID=GENE.LSTA.11056.1~~LSTA.11056.1.p1;Name=ORF%20type%3A3prime_partial%20len%3A616%20%28%2B%29%2Cscore%3D172.48%2Clcl%7CNW_013193569.1_prot_XP_013091321.1_3021%7C75.484%7C0.0%2CTFB6%7CPF17110.5%7C2%2CTFB6%7CPF17110.5%7C1.1e%2B03
LSTA.11056.1	transdecoder	mRNA	1	2013	.	+	.	ID=LSTA.11056.1.p1;Parent=GENE.LSTA.11056.1~~LSTA.11056.1.p1;Name=ORF%20type%3A3prime_partial%20len%3A616%20%28%2B%29%2Cscore%3D172.48%2Clcl%7CNW_013193569.1_prot_XP_013091321.1_3021%7C75.484%7C0.0%2CTFB6%7CPF17110.5%7C2%2CTFB6%7CPF17110.5%7C1.1e%2B03
LSTA.11056.1	transdecoder	five_prime_UTR	1	167	.	+	.	ID=LSTA.11056.1.p1.utr5p1;Parent=LSTA.11056.1.p1
LSTA.11056.1	transdecoder	exon	1	2013	.	+	.	ID=LSTA.11056.1.p1.exon1;Parent=LSTA.11056.1.p1
LSTA.11056.1	transdecoder	CDS	168	2012	.	+	0	ID=cds.LSTA.11056.1.p1;Parent=LSTA.11056.1.p1
LSTA.11056.2	transdecoder	gene	1	2340	.	+	.	ID=GENE.LSTA.11056.2~~LSTA.11056.2.p1;Name=ORF%20type%3A3prime_partial%20len%3A725%20%28%2B%29%2Cscore%3D206.86%2Clcl%7CNW_013193569.1_prot_XP_013091315.1_3022%7C75.102%7C0.0
LSTA.11056.2	transdecoder	mRNA	1	2340	.	+	.	ID=LSTA.11056.2.p1;Parent=GENE.LSTA.11056.2~~LSTA.11056.2.p1;Name=ORF%20type%3A3prime_partial%20len%3A725%20%28%2B%29%2Cscore%3D206.86%2Clcl%7CNW_013193569.1_prot_XP_013091315.1_3022%7C75.102%7C0.0
LSTA.11056.2	transdecoder	five_prime_UTR	1	167	.	+	.	ID=LSTA.11056.2.p1.utr5p1;Parent=LSTA.11056.2.p1
LSTA.11056.2	transdecoder	exon	1	2340	.	+	.	ID=LSTA.11056.2.p1.exon1;Parent=LSTA.11056.2.p1
LSTA.11056.2	transdecoder	CDS	168	2339	.	+	0	ID=cds.LSTA.11056.2.p1;Parent=LSTA.11056.2.p1
# refined start codon: 1 -> 115 (score: 0.360)
LSTA.11057.1	transdecoder	gene	1	2925	.	+	.	ID=GENE.LSTA.11057.1~~LSTA.11057.1.p1;Name=ORF%20type%3Acomplete%20len%3A869%20%28%2B%29%2Cscore%3D219.19%2Clcl%7CNW_013193569.1_prot_XP_013091168.1_3029%7C95.363%7C0.0%2CGTP_EFTU%7CPF00009.27%7C8.4e-65%2CEFG_IV%7CPF03764.18%7C3.2e%2B03%2CEFG_IV%7CPF03764.18%7C1.2e-32%2CEFG_C%7CPF00679.24%7C9.5e-22%2CEFG_II%7CPF14492.6%7C1.6e-12%2CGTP_EFTU_D2%7CPF03144.25%7C5.1e-12%2CMMR_HSR1%7CPF01926.23%7C2.2e-05%2CRF3_C%7CPF16658.5%7C3.1e%2B02%2CRF3_C%7CPF16658.5%7C0.39%2CPAD_M%7CPF08527.10%7C0.31
LSTA.11057.1	transdecoder	mRNA	1	2925	.	+	.	ID=LSTA.11057.1.p1;Parent=GENE.LSTA.11057.1~~LSTA.11057.1.p1;Name=ORF%20type%3Acomplete%20len%3A869%20%28%2B%29%2Cscore%3D219.19%2Clcl%7CNW_013193569.1_prot_XP_013091168.1_3029%7C95.363%7C0.0%2CGTP_EFTU%7CPF00009.27%7C8.4e-65%2CEFG_IV%7CPF03764.18%7C3.2e%2B03%2CEFG_IV%7CPF03764.18%7C1.2e-32%2CEFG_C%7CPF00679.24%7C9.5e-22%2CEFG_II%7CPF14492.6%7C1.6e-12%2CGTP_EFTU_D2%7CPF03144.25%7C5.1e-12%2CMMR_HSR1%7CPF01926.23%7C2.2e-05%2CRF3_C%7CPF16658.5%7C3.1e%2B02%2CRF3_C%7CPF16658.5%7C0.39%2CPAD_M%7CPF08527.10%7C0.31
LSTA.11057.1	transdecoder	five_prime_UTR	1	114	.	+	.	ID=LSTA.11057.1.p1.utr5p1;Parent=LSTA.11057.1.p1
LSTA.11057.1	transdecoder	exon	1	2925	.	+	.	ID=LSTA.11057.1.p1.exon1;Parent=LSTA.11057.1.p1
LSTA.11057.1	transdecoder	CDS	115	2607	.	+	0	ID=cds.LSTA.11057.1.p1;Parent=LSTA.11057.1.p1
LSTA.11057.1	transdecoder	three_prime_UTR	2608	2925	.	+	.	ID=LSTA.11057.1.p1.utr3p1;Parent=LSTA.11057.1.p1
LSTA.11058.1	transdecoder	gene	1	2360	.	-	.	ID=GENE.LSTA.11058.1~~LSTA.11058.1.p1;Name=ORF%20type%3Acomplete%20len%3A125%20%28-%29%2Cscore%3D18.66%2Clcl%7CNW_014666871.1_prot_XP_014775124.1_10294%7C50.000%7C4.19e-17%2CB%7CPF02216.16%7C5e%2B03%2CB%7CPF02216.16%7C0.16
LSTA.11058.1	transdecoder	mRNA	1	2360	.	-	.	ID=LSTA.11058.1.p1;Parent=GENE.LSTA.11058.1~~LSTA.11058.1.p1;Name=ORF%20type%3Acomplete%20len%3A125%20%28-%29%2Cscore%3D18.66%2Clcl%7CNW_014666871.1_prot_XP_014775124.1_10294%7C50.000%7C4.19e-17%2CB%7CPF02216.16%7C5e%2B03%2CB%7CPF02216.16%7C0.16
LSTA.11058.1	transdecoder	five_prime_UTR	781	2360	.	-	.	ID=LSTA.11058.1.p1.utr5p1;Parent=LSTA.11058.1.p1
LSTA.11058.1	transdecoder	exon	1	2360	.	-	.	ID=LSTA.11058.1.p1.exon1;Parent=LSTA.11058.1.p1
LSTA.11058.1	transdecoder	CDS	406	780	.	-	0	ID=cds.LSTA.11058.1.p1;Parent=LSTA.11058.1.p1
LSTA.11058.1	transdecoder	three_prime_UTR	1	405	.	-	.	ID=LSTA.11058.1.p1.utr3p1;Parent=LSTA.11058.1.p1
LSTA.1106.1	transdecoder	gene	1	3091	.	+	.	ID=GENE.LSTA.1106.1~~LSTA.1106.1.p1;Name=ORF%20type%3Ainternal%20len%3A1030%20%28%2B%29%2Cscore%3D199.21%2Clcl%7CNC_037590.1_prot_XP_025076581.1_753%7C67.115%7C0.0%2Clcl%7CNC_037590.1_prot_XP_025076581.1_753%7C35.072%7C8.41e-95%2Clcl%7CNC_037590.1_prot_XP_025076581.1_753%7C28.040%7C3.39e-36%2CCUB%7CPF00431.20%7C2.8e-19%2CCUB%7CPF00431.20%7C6.5e-37%2CCUB%7CPF00431.20%7C2.7e-32%2CCUB%7CPF00431.20%7C1.1e-32%2CCUB%7CPF00431.20%7C6.8e-24%2CAstacin%7CPF01400.24%7C1e%2B04%2CAstacin%7CPF01400.24%7C1.4e-72%2CFXa_inhibition%7CPF14670.6%7C2.4e-08%2CFXa_inhibition%7CPF14670.6%7C2.6e-10%2CEGF_CA%7CPF07645.15%7C2.5e-07%2CEGF_CA%7CPF07645.15%7C0.00058%2CcEGF%7CPF12662.7%7C3.3e-06%2CcEGF%7CPF12662.7%7C0.004%2CEGF%7CPF00008.27%7C0.00085%2CEGF%7CPF00008.27%7C0.0021%2CEGF%7CPF00008.27%7C2.3e%2B03%2CCUB_2%7CPF02408.20%7C38%2CCUB_2%7CPF02408.20%7C2.3%2CCUB_2%7CPF02408.20%7C7.3e%2B02%2CCUB_2%7CPF02408.20%7C9.1e%2B02%2CPeptidase_M10%7CPF00413.24%7C0.037%2CReprolysin_4%7CPF13583.6%7C0.015%2Czf-RING_7%7CPF02591.15%7C0.056%2CEGF_3%7CPF12947.7%7C7.4e%2B03%2CEGF_3%7CPF12947.7%7C0.14%2CEGF_3%7CPF12947.7%7C0.016%2CPlasmod_Pvs28%7CPF06247.11%7C3.9%2CPlasmod_Pvs28%7CPF06247.11%7C0.61%2ChEGF%7CPF12661.7%7C3.7%2ChEGF%7CPF12661.7%7C3.7%2CRANK_CRD_2%7CPF18278.1%7C6.5e%2B02%2CRANK_CRD_2%7CPF18278.1%7C71%2CRANK_CRD_2%7CPF18278.1%7C2%2CReprolysin_3%7CPF13582.6%7C6.4e%2B03%2CReprolysin_3%7CPF13582.6%7C5.1%2CReprolysin_3%7CPF13582.6%7C5.8e%2B02
LSTA.1106.1	transdecoder	mRNA	1	3091	.	+	.	ID=LSTA.1106.1.p1;Parent=GENE.LSTA.1106.1~~LSTA.1106.1.p1;Name=ORF%20type%3Ainternal%20len%3A1030%20%28%2B%29%2Cscore%3D199.21%2Clcl%7CNC_037590.1_prot_XP_025076581.1_753%7C67.115%7C0.0%2Clcl%7CNC_037590.1_prot_XP_025076581.1_753%7C35.072%7C8.41e-95%2Clcl%7CNC_037590.1_prot_XP_025076581.1_753%7C28.040%7C3.39e-36%2CCUB%7CPF00431.20%7C2.8e-19%2CCUB%7CPF00431.20%7C6.5e-37%2CCUB%7CPF00431.20%7C2.7e-32%2CCUB%7CPF00431.20%7C1.1e-32%2CCUB%7CPF00431.20%7C6.8e-24%2CAstacin%7CPF01400.24%7C1e%2B04%2CAstacin%7CPF01400.24%7C1.4e-72%2CFXa_inhibition%7CPF14670.6%7C2.4e-08%2CFXa_inhibition%7CPF14670.6%7C2.6e-10%2CEGF_CA%7CPF07645.15%7C2.5e-07%2CEGF_CA%7CPF07645.15%7C0.00058%2CcEGF%7CPF12662.7%7C3.3e-06%2CcEGF%7CPF12662.7%7C0.004%2CEGF%7CPF00008.27%7C0.00085%2CEGF%7CPF00008.27%7C0.0021%2CEGF%7CPF00008.27%7C2.3e%2B03%2CCUB_2%7CPF02408.20%7C38%2CCUB_2%7CPF02408.20%7C2.3%2CCUB_2%7CPF02408.20%7C7.3e%2B02%2CCUB_2%7CPF02408.20%7C9.1e%2B02%2CPeptidase_M10%7CPF00413.24%7C0.037%2CReprolysin_4%7CPF13583.6%7C0.015%2Czf-RING_7%7CPF02591.15%7C0.056%2CEGF_3%7CPF12947.7%7C7.4e%2B03%2CEGF_3%7CPF12947.7%7C0.14%2CEGF_3%7CPF12947.7%7C0.016%2CPlasmod_Pvs28%7CPF06247.11%7C3.9%2CPlasmod_Pvs28%7CPF06247.11%7C0.61%2ChEGF%7CPF12661.7%7C3.7%2ChEGF%7CPF12661.7%7C3.7%2CRANK_CRD_2%7CPF18278.1%7C6.5e%2B02%2CRANK_CRD_2%7CPF18278.1%7C71%2CRANK_CRD_2%7CPF18278.1%7C2%2CReprolysin_3%7CPF13582.6%7C6.4e%2B03%2CReprolysin_3%7CPF13582.6%7C5.1%2CReprolysin_3%7CPF13582.6%7C5.8e%2B02
LSTA.1106.1	transdecoder	exon	1	3091	.	+	.	ID=LSTA.1106.1.p1.exon1;Parent=LSTA.1106.1.p1
LSTA.1106.1	transdecoder	CDS	3	3089	.	+	0	ID=cds.LSTA.1106.1.p1;Parent=LSTA.1106.1.p1
LSTA.1106.2	transdecoder	gene	1	2739	.	+	.	ID=GENE.LSTA.1106.2~~LSTA.1106.2.p2;Name=ORF%20type%3A5prime_partial%20len%3A171%20%28%2B%29%2Cscore%3D27.78%2Clcl%7CNW_004797367.1_prot_XP_012936182.1_7030%7C85.806%7C5.23e-94%2CAstacin%7CPF01400.24%7C6.6e-46%2CPeptidase_M10%7CPF00413.24%7C3.7%2CPeptidase_M10%7CPF00413.24%7C0.078%2CReprolysin_4%7CPF13583.6%7C0.013%2CPeptidase_M57%7CPF12388.8%7C5.6e%2B02%2CPeptidase_M57%7CPF12388.8%7C1.6
LSTA.1106.2	transdecoder	mRNA	1	2739	.	+	.	ID=LSTA.1106.2.p2;Parent=GENE.LSTA.1106.2~~LSTA.1106.2.p2;Name=ORF%20type%3A5prime_partial%20len%3A171%20%28%2B%29%2Cscore%3D27.78%2Clcl%7CNW_004797367.1_prot_XP_012936182.1_7030%7C85.806%7C5.23e-94%2CAstacin%7CPF01400.24%7C6.6e-46%2CPeptidase_M10%7CPF00413.24%7C3.7%2CPeptidase_M10%7CPF00413.24%7C0.078%2CReprolysin_4%7CPF13583.6%7C0.013%2CPeptidase_M57%7CPF12388.8%7C5.6e%2B02%2CPeptidase_M57%7CPF12388.8%7C1.6
LSTA.1106.2	transdecoder	exon	1	2739	.	+	.	ID=LSTA.1106.2.p2.exon1;Parent=LSTA.1106.2.p2
LSTA.1106.2	transdecoder	CDS	2	514	.	+	0	ID=cds.LSTA.1106.2.p2;Parent=LSTA.1106.2.p2
LSTA.1106.2	transdecoder	three_prime_UTR	515	2739	.	+	.	ID=LSTA.1106.2.p2.utr3p1;Parent=LSTA.1106.2.p2
LSTA.1106.2	transdecoder	gene	1	2739	.	+	.	ID=GENE.LSTA.1106.2~~LSTA.1106.2.p1;Name=ORF%20type%3A3prime_partial%20len%3A690%20%28%2B%29%2Cscore%3D140.39%2Clcl%7CNC_037590.1_prot_XP_025076581.1_753%7C73.585%7C0.0%2Clcl%7CNC_037590.1_prot_XP_025076581.1_753%7C35.072%7C2.14e-96%2Clcl%7CNC_037590.1_prot_XP_025076581.1_753%7C28.040%7C4.64e-36%2CCUB%7CPF00431.20%7C1.5e-19%2CCUB%7CPF00431.20%7C3.6e-37%2CCUB%7CPF00431.20%7C1.5e-32%2CCUB%7CPF00431.20%7C5.9e-33%2CCUB%7CPF00431.20%7C3.9e-24%2CFXa_inhibition%7CPF14670.6%7C1.5e-08%2CFXa_inhibition%7CPF14670.6%7C1.6e-10%2CEGF_CA%7CPF07645.15%7C1.6e-07%2CEGF_CA%7CPF07645.15%7C0.00036%2CAstacin%7CPF01400.24%7C9.1e-10%2CcEGF%7CPF12662.7%7C2.1e-06%2CcEGF%7CPF12662.7%7C5.8e%2B03%2CcEGF%7CPF12662.7%7C0.0026%2CEGF%7CPF00008.27%7C0.00053%2CEGF%7CPF00008.27%7C0.0014%2CEGF%7CPF00008.27%7C1.3e%2B03%2CEGF_3%7CPF12947.7%7C0.09%2CEGF_3%7CPF12947.7%7C0.01%2CCUB_2%7CPF02408.20%7C23%2CCUB_2%7CPF02408.20%7C1.4%2CCUB_2%7CPF02408.20%7C4.3e%2B02%2CCUB_2%7CPF02408.20%7C5.4e%2B02%2Czf-RING_7%7CPF02591.15%7C0.035%2Czf-RING_7%7CPF02591.15%7C8.9e%2B03%2CPlasmod_Pvs28%7CPF06247.11%7C2.8%2CPlasmod_Pvs28%7CPF06247.11%7C0.39%2ChEGF%7CPF12661.7%7C2.4%2ChEGF%7CPF12661.7%7C2.3%2CRANK_CRD_2%7CPF18278.1%7C45%2CRANK_CRD_2%7CPF18278.1%7C1.3
LSTA.1106.2	transdecoder	mRNA	1	2739	.	+	.	ID=LSTA.1106.2.p1;Parent=GENE.LSTA.1106.2~~LSTA.1106.2.p1;Name=ORF%20type%3A3prime_partial%20len%3A690%20%28%2B%29%2Cscore%3D140.39%2Clcl%7CNC_037590.1_prot_XP_025076581.1_753%7C73.585%7C0.0%2Clcl%7CNC_037590.1_prot_XP_025076581.1_753%7C35.072%7C2.14e-96%2Clcl%7CNC_037590.1_prot_XP_025076581.1_753%7C28.040%7C4.64e-36%2CCUB%7CPF00431.20%7C1.5e-19%2CCUB%7CPF00431.20%7C3.6e-37%2CCUB%7CPF00431.20%7C1.5e-32%2CCUB%7CPF00431.20%7C5.9e-33%2CCUB%7CPF00431.20%7C3.9e-24%2CFXa_inhibition%7CPF14670.6%7C1.5e-08%2CFXa_inhibition%7CPF14670.6%7C1.6e-10%2CEGF_CA%7CPF07645.15%7C1.6e-07%2CEGF_CA%7CPF07645.15%7C0.00036%2CAstacin%7CPF01400.24%7C9.1e-10%2CcEGF%7CPF12662.7%7C2.1e-06%2CcEGF%7CPF12662.7%7C5.8e%2B03%2CcEGF%7CPF12662.7%7C0.0026%2CEGF%7CPF00008.27%7C0.00053%2CEGF%7CPF00008.27%7C0.0014%2CEGF%7CPF00008.27%7C1.3e%2B03%2CEGF_3%7CPF12947.7%7C0.09%2CEGF_3%7CPF12947.7%7C0.01%2CCUB_2%7CPF02408.20%7C23%2CCUB_2%7CPF02408.20%7C1.4%2CCUB_2%7CPF02408.20%7C4.3e%2B02%2CCUB_2%7CPF02408.20%7C5.4e%2B02%2Czf-RING_7%7CPF02591.15%7C0.035%2Czf-RING_7%7CPF02591.15%7C8.9e%2B03%2CPlasmod_Pvs28%7CPF06247.11%7C2.8%2CPlasmod_Pvs28%7CPF06247.11%7C0.39%2ChEGF%7CPF12661.7%7C2.4%2ChEGF%7CPF12661.7%7C2.3%2CRANK_CRD_2%7CPF18278.1%7C45%2CRANK_CRD_2%7CPF18278.1%7C1.3
LSTA.1106.2	transdecoder	five_prime_UTR	1	670	.	+	.	ID=LSTA.1106.2.p1.utr5p1;Parent=LSTA.1106.2.p1
LSTA.1106.2	transdecoder	exon	1	2739	.	+	.	ID=LSTA.1106.2.p1.exon1;Parent=LSTA.1106.2.p1
LSTA.1106.2	transdecoder	CDS	671	2737	.	+	0	ID=cds.LSTA.1106.2.p1;Parent=LSTA.1106.2.p1
LSTA.11060.1	transdecoder	gene	1	5785	.	+	.	ID=GENE.LSTA.11060.1~~LSTA.11060.1.p1;Name=ORF%20type%3Acomplete%20len%3A850%20%28%2B%29%2Cscore%3D236.50%2Clcl%7CNW_013193410.1_prot_XP_013080586.1_1990%7C65.565%7C0.0%2CUCH%7CPF00443.29%7C1.8e%2B04%2CUCH%7CPF00443.29%7C2.4e-72%2CUCH_1%7CPF13423.6%7C1.8e%2B04%2CUCH_1%7CPF13423.6%7C2.1e-13%2CWW%7CPF00397.26%7C3.2e-10%2CWW%7CPF00397.26%7C7.5e%2B03%2Czf-MIZ%7CPF02891.20%7C0.057
LSTA.11060.1	transdecoder	mRNA	1	5785	.	+	.	ID=LSTA.11060.1.p1;Parent=GENE.LSTA.11060.1~~LSTA.11060.1.p1;Name=ORF%20type%3Acomplete%20len%3A850%20%28%2B%29%2Cscore%3D236.50%2Clcl%7CNW_013193410.1_prot_XP_013080586.1_1990%7C65.565%7C0.0%2CUCH%7CPF00443.29%7C1.8e%2B04%2CUCH%7CPF00443.29%7C2.4e-72%2CUCH_1%7CPF13423.6%7C1.8e%2B04%2CUCH_1%7CPF13423.6%7C2.1e-13%2CWW%7CPF00397.26%7C3.2e-10%2CWW%7CPF00397.26%7C7.5e%2B03%2Czf-MIZ%7CPF02891.20%7C0.057
LSTA.11060.1	transdecoder	five_prime_UTR	1	271	.	+	.	ID=LSTA.11060.1.p1.utr5p1;Parent=LSTA.11060.1.p1
LSTA.11060.1	transdecoder	exon	1	5785	.	+	.	ID=LSTA.11060.1.p1.exon1;Parent=LSTA.11060.1.p1
LSTA.11060.1	transdecoder	CDS	272	2821	.	+	0	ID=cds.LSTA.11060.1.p1;Parent=LSTA.11060.1.p1
LSTA.11060.1	transdecoder	three_prime_UTR	2822	5785	.	+	.	ID=LSTA.11060.1.p1.utr3p1;Parent=LSTA.11060.1.p1
LSTA.11062.1	transdecoder	gene	1	492	.	+	.	ID=GENE.LSTA.11062.1~~LSTA.11062.1.p1;Name=ORF%20type%3Ainternal%20len%3A165%20%28%2B%29%2Cscore%3D25.38%2Clcl%7CNW_013508948.1_prot_XP_013063366.1_35044%7C50.588%7C7.01e-44
LSTA.11062.1	transdecoder	mRNA	1	492	.	+	.	ID=LSTA.11062.1.p1;Parent=GENE.LSTA.11062.1~~LSTA.11062.1.p1;Name=ORF%20type%3Ainternal%20len%3A165%20%28%2B%29%2Cscore%3D25.38%2Clcl%7CNW_013508948.1_prot_XP_013063366.1_35044%7C50.588%7C7.01e-44
LSTA.11062.1	transdecoder	exon	1	492	.	+	.	ID=LSTA.11062.1.p1.exon1;Parent=LSTA.11062.1.p1
LSTA.11062.1	transdecoder	CDS	1	492	.	+	0	ID=cds.LSTA.11062.1.p1;Parent=LSTA.11062.1.p1
LSTA.11063.1	transdecoder	gene	1	1867	.	+	.	ID=GENE.LSTA.11063.1~~LSTA.11063.1.p1;Name=ORF%20type%3Acomplete%20len%3A405%20%28%2B%29%2Cscore%3D51.61%2Clcl%7CNW_013508948.1_prot_XP_013063368.1_35045%7C34.426%7C6.76e-56%2CmTERF%7CPF02536.14%7C6.3e-06
LSTA.11063.1	transdecoder	mRNA	1	1867	.	+	.	ID=LSTA.11063.1.p1;Parent=GENE.LSTA.11063.1~~LSTA.11063.1.p1;Name=ORF%20type%3Acomplete%20len%3A405%20%28%2B%29%2Cscore%3D51.61%2Clcl%7CNW_013508948.1_prot_XP_013063368.1_35045%7C34.426%7C6.76e-56%2CmTERF%7CPF02536.14%7C6.3e-06
LSTA.11063.1	transdecoder	five_prime_UTR	1	209	.	+	.	ID=LSTA.11063.1.p1.utr5p1;Parent=LSTA.11063.1.p1
LSTA.11063.1	transdecoder	exon	1	1867	.	+	.	ID=LSTA.11063.1.p1.exon1;Parent=LSTA.11063.1.p1
LSTA.11063.1	transdecoder	CDS	210	1424	.	+	0	ID=cds.LSTA.11063.1.p1;Parent=LSTA.11063.1.p1
LSTA.11063.1	transdecoder	three_prime_UTR	1425	1867	.	+	.	ID=LSTA.11063.1.p1.utr3p1;Parent=LSTA.11063.1.p1
LSTA.11064.1	transdecoder	gene	1	6674	.	+	.	ID=GENE.LSTA.11064.1~~LSTA.11064.1.p1;Name=ORF%20type%3A5prime_partial%20len%3A675%20%28%2B%29%2Cscore%3D152.35%2Clcl%7CNW_013508948.1_prot_XP_013063366.1_35044%7C70.318%7C9.26e-126%2Clcl%7CNW_013508948.1_prot_XP_013063366.1_35044%7C61.270%7C4.41e-114%2CAAA_30%7CPF13604.6%7C0.09%2CAAA_19%7CPF13245.6%7C0.12%2CAAA_7%7CPF12775.7%7C0.21%2CAAA_7%7CPF12775.7%7C4.3e%2B03%2CAAA_22%7CPF13401.6%7C0.44%2CPhoH%7CPF02562.16%7C0.4
LSTA.11064.1	transdecoder	mRNA	1	6674	.	+	.	ID=LSTA.11064.1.p1;Parent=GENE.LSTA.11064.1~~LSTA.11064.1.p1;Name=ORF%20type%3A5prime_partial%20len%3A675%20%28%2B%29%2Cscore%3D152.35%2Clcl%7CNW_013508948.1_prot_XP_013063366.1_35044%7C70.318%7C9.26e-126%2Clcl%7CNW_013508948.1_prot_XP_013063366.1_35044%7C61.270%7C4.41e-114%2CAAA_30%7CPF13604.6%7C0.09%2CAAA_19%7CPF13245.6%7C0.12%2CAAA_7%7CPF12775.7%7C0.21%2CAAA_7%7CPF12775.7%7C4.3e%2B03%2CAAA_22%7CPF13401.6%7C0.44%2CPhoH%7CPF02562.16%7C0.4
LSTA.11064.1	transdecoder	exon	1	6674	.	+	.	ID=LSTA.11064.1.p1.exon1;Parent=LSTA.11064.1.p1
LSTA.11064.1	transdecoder	CDS	2	2026	.	+	0	ID=cds.LSTA.11064.1.p1;Parent=LSTA.11064.1.p1
LSTA.11064.1	transdecoder	three_prime_UTR	2027	6674	.	+	.	ID=LSTA.11064.1.p1.utr3p1;Parent=LSTA.11064.1.p1
LSTA.11064.1	transdecoder	gene	1	6674	.	-	.	ID=GENE.LSTA.11064.1~~LSTA.11064.1.p2;Name=ORF%20type%3Acomplete%20len%3A113%20%28-%29%2Cscore%3D5.11
LSTA.11064.1	transdecoder	mRNA	1	6674	.	-	.	ID=LSTA.11064.1.p2;Parent=GENE.LSTA.11064.1~~LSTA.11064.1.p2;Name=ORF%20type%3Acomplete%20len%3A113%20%28-%29%2Cscore%3D5.11
LSTA.11064.1	transdecoder	five_prime_UTR	2778	6674	.	-	.	ID=LSTA.11064.1.p2.utr5p1;Parent=LSTA.11064.1.p2
LSTA.11064.1	transdecoder	exon	1	6674	.	-	.	ID=LSTA.11064.1.p2.exon1;Parent=LSTA.11064.1.p2
LSTA.11064.1	transdecoder	CDS	2439	2777	.	-	0	ID=cds.LSTA.11064.1.p2;Parent=LSTA.11064.1.p2
LSTA.11064.1	transdecoder	three_prime_UTR	1	2438	.	-	.	ID=LSTA.11064.1.p2.utr3p1;Parent=LSTA.11064.1.p2
LSTA.11066.1	transdecoder	gene	1	3992	.	+	.	ID=GENE.LSTA.11066.1~~LSTA.11066.1.p1;Name=ORF%20type%3A5prime_partial%20len%3A300%20%28%2B%29%2Cscore%3D64.67%2Clcl%7CNW_013193886.1_prot_XP_013066765.1_5491%7C64.314%7C2.44e-95%2CDnaJ%7CPF00226.31%7C2.3e-18%2CDUF4407%7CPF14362.6%7C0.48%2CEF-G-binding_N%7CPF07299.11%7C1.1e%2B02%2CEF-G-binding_N%7CPF07299.11%7C8.4%2CDUF1266%7CPF06889.11%7C2.4e%2B02%2CDUF1266%7CPF06889.11%7C1.6
LSTA.11066.1	transdecoder	mRNA	1	3992	.	+	.	ID=LSTA.11066.1.p1;Parent=GENE.LSTA.11066.1~~LSTA.11066.1.p1;Name=ORF%20type%3A5prime_partial%20len%3A300%20%28%2B%29%2Cscore%3D64.67%2Clcl%7CNW_013193886.1_prot_XP_013066765.1_5491%7C64.314%7C2.44e-95%2CDnaJ%7CPF00226.31%7C2.3e-18%2CDUF4407%7CPF14362.6%7C0.48%2CEF-G-binding_N%7CPF07299.11%7C1.1e%2B02%2CEF-G-binding_N%7CPF07299.11%7C8.4%2CDUF1266%7CPF06889.11%7C2.4e%2B02%2CDUF1266%7CPF06889.11%7C1.6
LSTA.11066.1	transdecoder	exon	1	3992	.	+	.	ID=LSTA.11066.1.p1.exon1;Parent=LSTA.11066.1.p1
LSTA.11066.1	transdecoder	CDS	2	901	.	+	0	ID=cds.LSTA.11066.1.p1;Parent=LSTA.11066.1.p1
LSTA.11066.1	transdecoder	three_prime_UTR	902	3992	.	+	.	ID=LSTA.11066.1.p1.utr3p1;Parent=LSTA.11066.1.p1
LSTA.11067.1	transdecoder	gene	1	892	.	+	.	ID=GENE.LSTA.11067.1~~LSTA.11067.1.p1;Name=ORF%20type%3Acomplete%20len%3A103%20%28%2B%29%2Cscore%3D0.93%2Clcl%7CNW_013516135.1_prot_XP_013064223.1_35811%7C54.545%7C2.55e-32%2CDDE_Tnp_1_7%7CPF13843.6%7C1.6e-14
LSTA.11067.1	transdecoder	mRNA	1	892	.	+	.	ID=LSTA.11067.1.p1;Parent=GENE.LSTA.11067.1~~LSTA.11067.1.p1;Name=ORF%20type%3Acomplete%20len%3A103%20%28%2B%29%2Cscore%3D0.93%2Clcl%7CNW_013516135.1_prot_XP_013064223.1_35811%7C54.545%7C2.55e-32%2CDDE_Tnp_1_7%7CPF13843.6%7C1.6e-14
LSTA.11067.1	transdecoder	five_prime_UTR	1	235	.	+	.	ID=LSTA.11067.1.p1.utr5p1;Parent=LSTA.11067.1.p1
LSTA.11067.1	transdecoder	exon	1	892	.	+	.	ID=LSTA.11067.1.p1.exon1;Parent=LSTA.11067.1.p1
LSTA.11067.1	transdecoder	CDS	236	544	.	+	0	ID=cds.LSTA.11067.1.p1;Parent=LSTA.11067.1.p1
LSTA.11067.1	transdecoder	three_prime_UTR	545	892	.	+	.	ID=LSTA.11067.1.p1.utr3p1;Parent=LSTA.11067.1.p1
LSTA.11068.1	transdecoder	gene	1	3443	.	+	.	ID=GENE.LSTA.11068.1~~LSTA.11068.1.p1;Name=ORF%20type%3A5prime_partial%20len%3A905%20%28%2B%29%2Cscore%3D190.89%2Clcl%7CNW_011937272.1_prot_XP_011455321.1_33800%7C48.957%7C0.0%2CABC_tran%7CPF00005.27%7C2.3e-20%2CABC_tran%7CPF00005.27%7C4e-28%2CABC_membrane%7CPF00664.23%7C1.7e-36%2CSMC_N%7CPF02463.19%7C0.044%2CSMC_N%7CPF02463.19%7C11%2CSMC_N%7CPF02463.19%7C3.5e-06%2CMMR_HSR1%7CPF01926.23%7C1.7%2CMMR_HSR1%7CPF01926.23%7C0.18%2CAAA_29%7CPF13555.6%7C0.17%2CAAA_29%7CPF13555.6%7C1.1%2CRsgA_GTPase%7CPF03193.16%7C0.11%2CRsgA_GTPase%7CPF03193.16%7C12%2CAAA_16%7CPF13191.6%7C0.91%2CAAA_16%7CPF13191.6%7C4.8%2CAAA_21%7CPF13304.6%7C1%2CAAA_21%7CPF13304.6%7C3.8e%2B02%2CAAA_21%7CPF13304.6%7C1.4e%2B02%2CAAA_21%7CPF13304.6%7C1.1e%2B02%2CTrwB_AAD_bind%7CPF10412.9%7C13%2CTrwB_AAD_bind%7CPF10412.9%7C0.16%2CAAA_25%7CPF13481.6%7C1.5%2CAAA_25%7CPF13481.6%7C3.7%2CAAA_30%7CPF13604.6%7C90%2CAAA_30%7CPF13604.6%7C1%2CAAA_30%7CPF13604.6%7C1.9e%2B02%2CZeta_toxin%7CPF06414.12%7C2.5%2CZeta_toxin%7CPF06414.12%7C15%2CZeta_toxin%7CPF06414.12%7C1.1e%2B03%2CAAA_7%7CPF12775.7%7C2%2CAAA_7%7CPF12775.7%7C36%2CAAA_7%7CPF12775.7%7C2.8e%2B02%2CDUF87%7CPF01935.17%7C3.5e%2B02%2CDUF87%7CPF01935.17%7C0.33%2CDUF87%7CPF01935.17%7C2.2e%2B02%2CAAA_22%7CPF13401.6%7C10%2CAAA_22%7CPF13401.6%7C24%2CAAA_22%7CPF13401.6%7C1.2e%2B03%2CAAA_15%7CPF13175.6%7C0.091%2CAAA_15%7CPF13175.6%7C2.8e%2B03%2CAAA_15%7CPF13175.6%7C3.5e%2B02%2CAAA_23%7CPF13476.6%7C0.11%2CAAA_23%7CPF13476.6%7C3.5e%2B03%2CAAA_23%7CPF13476.6%7C7%2CRNA_helicase%7CPF00910.22%7C53%2CRNA_helicase%7CPF00910.22%7C23%2CNB-ARC%7CPF00931.22%7C4.9%2CNB-ARC%7CPF00931.22%7C28%2CAAA%7CPF00004.29%7C11%2CAAA%7CPF00004.29%7C1.7e%2B02%2CAAA_24%7CPF13479.6%7C4.7e%2B02%2CAAA_24%7CPF13479.6%7C8e%2B03%2CAAA_24%7CPF13479.6%7C1.1%2CDynamin_N%7CPF00350.23%7C2.2%2CDynamin_N%7CPF00350.23%7C6.3e%2B03%2CDynamin_N%7CPF00350.23%7C1.5e%2B02
LSTA.11068.1	transdecoder	mRNA	1	3443	.	+	.	ID=LSTA.11068.1.p1;Parent=GENE.LSTA.11068.1~~LSTA.11068.1.p1;Name=ORF%20type%3A5prime_partial%20len%3A905%20%28%2B%29%2Cscore%3D190.89%2Clcl%7CNW_011937272.1_prot_XP_011455321.1_33800%7C48.957%7C0.0%2CABC_tran%7CPF00005.27%7C2.3e-20%2CABC_tran%7CPF00005.27%7C4e-28%2CABC_membrane%7CPF00664.23%7C1.7e-36%2CSMC_N%7CPF02463.19%7C0.044%2CSMC_N%7CPF02463.19%7C11%2CSMC_N%7CPF02463.19%7C3.5e-06%2CMMR_HSR1%7CPF01926.23%7C1.7%2CMMR_HSR1%7CPF01926.23%7C0.18%2CAAA_29%7CPF13555.6%7C0.17%2CAAA_29%7CPF13555.6%7C1.1%2CRsgA_GTPase%7CPF03193.16%7C0.11%2CRsgA_GTPase%7CPF03193.16%7C12%2CAAA_16%7CPF13191.6%7C0.91%2CAAA_16%7CPF13191.6%7C4.8%2CAAA_21%7CPF13304.6%7C1%2CAAA_21%7CPF13304.6%7C3.8e%2B02%2CAAA_21%7CPF13304.6%7C1.4e%2B02%2CAAA_21%7CPF13304.6%7C1.1e%2B02%2CTrwB_AAD_bind%7CPF10412.9%7C13%2CTrwB_AAD_bind%7CPF10412.9%7C0.16%2CAAA_25%7CPF13481.6%7C1.5%2CAAA_25%7CPF13481.6%7C3.7%2CAAA_30%7CPF13604.6%7C90%2CAAA_30%7CPF13604.6%7C1%2CAAA_30%7CPF13604.6%7C1.9e%2B02%2CZeta_toxin%7CPF06414.12%7C2.5%2CZeta_toxin%7CPF06414.12%7C15%2CZeta_toxin%7CPF06414.12%7C1.1e%2B03%2CAAA_7%7CPF12775.7%7C2%2CAAA_7%7CPF12775.7%7C36%2CAAA_7%7CPF12775.7%7C2.8e%2B02%2CDUF87%7CPF01935.17%7C3.5e%2B02%2CDUF87%7CPF01935.17%7C0.33%2CDUF87%7CPF01935.17%7C2.2e%2B02%2CAAA_22%7CPF13401.6%7C10%2CAAA_22%7CPF13401.6%7C24%2CAAA_22%7CPF13401.6%7C1.2e%2B03%2CAAA_15%7CPF13175.6%7C0.091%2CAAA_15%7CPF13175.6%7C2.8e%2B03%2CAAA_15%7CPF13175.6%7C3.5e%2B02%2CAAA_23%7CPF13476.6%7C0.11%2CAAA_23%7CPF13476.6%7C3.5e%2B03%2CAAA_23%7CPF13476.6%7C7%2CRNA_helicase%7CPF00910.22%7C53%2CRNA_helicase%7CPF00910.22%7C23%2CNB-ARC%7CPF00931.22%7C4.9%2CNB-ARC%7CPF00931.22%7C28%2CAAA%7CPF00004.29%7C11%2CAAA%7CPF00004.29%7C1.7e%2B02%2CAAA_24%7CPF13479.6%7C4.7e%2B02%2CAAA_24%7CPF13479.6%7C8e%2B03%2CAAA_24%7CPF13479.6%7C1.1%2CDynamin_N%7CPF00350.23%7C2.2%2CDynamin_N%7CPF00350.23%7C6.3e%2B03%2CDynamin_N%7CPF00350.23%7C1.5e%2B02
LSTA.11068.1	transdecoder	exon	1	3443	.	+	.	ID=LSTA.11068.1.p1.exon1;Parent=LSTA.11068.1.p1
LSTA.11068.1	transdecoder	CDS	3	2717	.	+	0	ID=cds.LSTA.11068.1.p1;Parent=LSTA.11068.1.p1
LSTA.11068.1	transdecoder	three_prime_UTR	2718	3443	.	+	.	ID=LSTA.11068.1.p1.utr3p1;Parent=LSTA.11068.1.p1
LSTA.11069.1	transdecoder	gene	1	7174	.	+	.	ID=GENE.LSTA.11069.1~~LSTA.11069.1.p1;Name=ORF%20type%3A5prime_partial%20len%3A330%20%28%2B%29%2Cscore%3D8.58%2Clcl%7CNW_004798710.1_prot_XP_005112898.1_26699%7C72.188%7C7.61e-178%2CScs3p%7CPF10261.9%7C3.3e%2B03%2CScs3p%7CPF10261.9%7C1.8e-20%2CNADH_B2%7CPF14813.6%7C30%2CNADH_B2%7CPF14813.6%7C1.6e%2B03%2CNADH_B2%7CPF14813.6%7C32%2CDUF485%7CPF04341.12%7C11%2CDUF485%7CPF04341.12%7C39
LSTA.11069.1	transdecoder	mRNA	1	7174	.	+	.	ID=LSTA.11069.1.p1;Parent=GENE.LSTA.11069.1~~LSTA.11069.1.p1;Name=ORF%20type%3A5prime_partial%20len%3A330%20%28%2B%29%2Cscore%3D8.58%2Clcl%7CNW_004798710.1_prot_XP_005112898.1_26699%7C72.188%7C7.61e-178%2CScs3p%7CPF10261.9%7C3.3e%2B03%2CScs3p%7CPF10261.9%7C1.8e-20%2CNADH_B2%7CPF14813.6%7C30%2CNADH_B2%7CPF14813.6%7C1.6e%2B03%2CNADH_B2%7CPF14813.6%7C32%2CDUF485%7CPF04341.12%7C11%2CDUF485%7CPF04341.12%7C39
LSTA.11069.1	transdecoder	exon	1	7174	.	+	.	ID=LSTA.11069.1.p1.exon1;Parent=LSTA.11069.1.p1
LSTA.11069.1	transdecoder	CDS	3	992	.	+	0	ID=cds.LSTA.11069.1.p1;Parent=LSTA.11069.1.p1
LSTA.11069.1	transdecoder	three_prime_UTR	993	7174	.	+	.	ID=LSTA.11069.1.p1.utr3p1;Parent=LSTA.11069.1.p1
LSTA.11070.1	transdecoder	gene	1	828	.	+	.	ID=GENE.LSTA.11070.1~~LSTA.11070.1.p1;Name=ORF%20type%3A5prime_partial%20len%3A126%20%28%2B%29%2Cscore%3D37.70%2Clcl%7CNW_013193915.1_prot_XP_013067131.1_5828%7C66.949%7C5.74e-54%2CFlxA%7CPF14282.6%7C0.12%2CYvrJ%7CPF12841.7%7C0.57%2CYvrJ%7CPF12841.7%7C2.8e%2B03
LSTA.11070.1	transdecoder	mRNA	1	828	.	+	.	ID=LSTA.11070.1.p1;Parent=GENE.LSTA.11070.1~~LSTA.11070.1.p1;Name=ORF%20type%3A5prime_partial%20len%3A126%20%28%2B%29%2Cscore%3D37.70%2Clcl%7CNW_013193915.1_prot_XP_013067131.1_5828%7C66.949%7C5.74e-54%2CFlxA%7CPF14282.6%7C0.12%2CYvrJ%7CPF12841.7%7C0.57%2CYvrJ%7CPF12841.7%7C2.8e%2B03
LSTA.11070.1	transdecoder	exon	1	828	.	+	.	ID=LSTA.11070.1.p1.exon1;Parent=LSTA.11070.1.p1
LSTA.11070.1	transdecoder	CDS	2	379	.	+	0	ID=cds.LSTA.11070.1.p1;Parent=LSTA.11070.1.p1
LSTA.11070.1	transdecoder	three_prime_UTR	380	828	.	+	.	ID=LSTA.11070.1.p1.utr3p1;Parent=LSTA.11070.1.p1
LSTA.11070.4	transdecoder	gene	1	776	.	+	.	ID=GENE.LSTA.11070.4~~LSTA.11070.4.p1;Name=ORF%20type%3A5prime_partial%20len%3A126%20%28%2B%29%2Cscore%3D37.70%2Clcl%7CNW_013193915.1_prot_XP_013067131.1_5828%7C66.949%7C5.74e-54%2CFlxA%7CPF14282.6%7C0.12%2CYvrJ%7CPF12841.7%7C0.57%2CYvrJ%7CPF12841.7%7C2.8e%2B03
LSTA.11070.4	transdecoder	mRNA	1	776	.	+	.	ID=LSTA.11070.4.p1;Parent=GENE.LSTA.11070.4~~LSTA.11070.4.p1;Name=ORF%20type%3A5prime_partial%20len%3A126%20%28%2B%29%2Cscore%3D37.70%2Clcl%7CNW_013193915.1_prot_XP_013067131.1_5828%7C66.949%7C5.74e-54%2CFlxA%7CPF14282.6%7C0.12%2CYvrJ%7CPF12841.7%7C0.57%2CYvrJ%7CPF12841.7%7C2.8e%2B03
LSTA.11070.4	transdecoder	exon	1	776	.	+	.	ID=LSTA.11070.4.p1.exon1;Parent=LSTA.11070.4.p1
LSTA.11070.4	transdecoder	CDS	2	379	.	+	0	ID=cds.LSTA.11070.4.p1;Parent=LSTA.11070.4.p1
LSTA.11070.4	transdecoder	three_prime_UTR	380	776	.	+	.	ID=LSTA.11070.4.p1.utr3p1;Parent=LSTA.11070.4.p1
LSTA.11071.1	transdecoder	gene	1	1223	.	+	.	ID=GENE.LSTA.11071.1~~LSTA.11071.1.p1;Name=ORF%20type%3Acomplete%20len%3A298%20%28%2B%29%2Cscore%3D31.49%2Clcl%7CNW_013193915.1_prot_XP_013067131.1_5828%7C77.459%7C2.52e-142%2CMethyltransf_11%7CPF08241.12%7C1.8e-13%2CMethyltransf_23%7CPF13489.6%7C1.9e-11%2CMethyltransf_25%7CPF13649.6%7C1.6e-09%2CMethyltransf_31%7CPF13847.6%7C5.7e%2B03%2CMethyltransf_31%7CPF13847.6%7C1.5e-05%2CMethyltransf_12%7CPF08242.12%7C8.2e%2B03%2CMethyltransf_12%7CPF08242.12%7C3.2e-05%2CUbie_methyltran%7CPF01209.18%7C0.045%2CMethyltransf_7%7CPF03492.15%7C1.6e%2B03%2CMethyltransf_7%7CPF03492.15%7C2.8e%2B03%2CMethyltransf_7%7CPF03492.15%7C0.1%2CPDR_CDR%7CPF06422.12%7C2.2e%2B02%2CPDR_CDR%7CPF06422.12%7C1.5%2CMethyltransf_PK%7CPF05891.12%7C0.13%2CDREV%7CPF05219.12%7C0.19
LSTA.11071.1	transdecoder	mRNA	1	1223	.	+	.	ID=LSTA.11071.1.p1;Parent=GENE.LSTA.11071.1~~LSTA.11071.1.p1;Name=ORF%20type%3Acomplete%20len%3A298%20%28%2B%29%2Cscore%3D31.49%2Clcl%7CNW_013193915.1_prot_XP_013067131.1_5828%7C77.459%7C2.52e-142%2CMethyltransf_11%7CPF08241.12%7C1.8e-13%2CMethyltransf_23%7CPF13489.6%7C1.9e-11%2CMethyltransf_25%7CPF13649.6%7C1.6e-09%2CMethyltransf_31%7CPF13847.6%7C5.7e%2B03%2CMethyltransf_31%7CPF13847.6%7C1.5e-05%2CMethyltransf_12%7CPF08242.12%7C8.2e%2B03%2CMethyltransf_12%7CPF08242.12%7C3.2e-05%2CUbie_methyltran%7CPF01209.18%7C0.045%2CMethyltransf_7%7CPF03492.15%7C1.6e%2B03%2CMethyltransf_7%7CPF03492.15%7C2.8e%2B03%2CMethyltransf_7%7CPF03492.15%7C0.1%2CPDR_CDR%7CPF06422.12%7C2.2e%2B02%2CPDR_CDR%7CPF06422.12%7C1.5%2CMethyltransf_PK%7CPF05891.12%7C0.13%2CDREV%7CPF05219.12%7C0.19
LSTA.11071.1	transdecoder	five_prime_UTR	1	182	.	+	.	ID=LSTA.11071.1.p1.utr5p1;Parent=LSTA.11071.1.p1
LSTA.11071.1	transdecoder	exon	1	1223	.	+	.	ID=LSTA.11071.1.p1.exon1;Parent=LSTA.11071.1.p1
LSTA.11071.1	transdecoder	CDS	183	1076	.	+	0	ID=cds.LSTA.11071.1.p1;Parent=LSTA.11071.1.p1
LSTA.11071.1	transdecoder	three_prime_UTR	1077	1223	.	+	.	ID=LSTA.11071.1.p1.utr3p1;Parent=LSTA.11071.1.p1
LSTA.11072.1	transdecoder	gene	1	3061	.	+	.	ID=GENE.LSTA.11072.1~~LSTA.11072.1.p1;Name=ORF%20type%3Acomplete%20len%3A167%20%28%2B%29%2Cscore%3D34.25%2Clcl%7CNW_013193915.1_prot_XP_013067116.1_5829%7C54.118%7C6.25e-56%2CAKAP95%7CPF04988.12%7C0.042%2CDUF2974%7CPF11187.8%7C0.16
LSTA.11072.1	transdecoder	mRNA	1	3061	.	+	.	ID=LSTA.11072.1.p1;Parent=GENE.LSTA.11072.1~~LSTA.11072.1.p1;Name=ORF%20type%3Acomplete%20len%3A167%20%28%2B%29%2Cscore%3D34.25%2Clcl%7CNW_013193915.1_prot_XP_013067116.1_5829%7C54.118%7C6.25e-56%2CAKAP95%7CPF04988.12%7C0.042%2CDUF2974%7CPF11187.8%7C0.16
LSTA.11072.1	transdecoder	five_prime_UTR	1	618	.	+	.	ID=LSTA.11072.1.p1.utr5p1;Parent=LSTA.11072.1.p1
LSTA.11072.1	transdecoder	exon	1	3061	.	+	.	ID=LSTA.11072.1.p1.exon1;Parent=LSTA.11072.1.p1
LSTA.11072.1	transdecoder	CDS	619	1119	.	+	0	ID=cds.LSTA.11072.1.p1;Parent=LSTA.11072.1.p1
LSTA.11072.1	transdecoder	three_prime_UTR	1120	3061	.	+	.	ID=LSTA.11072.1.p1.utr3p1;Parent=LSTA.11072.1.p1
LSTA.11072.2	transdecoder	gene	1	3030	.	+	.	ID=GENE.LSTA.11072.2~~LSTA.11072.2.p1;Name=ORF%20type%3Acomplete%20len%3A167%20%28%2B%29%2Cscore%3D34.25%2Clcl%7CNW_013193915.1_prot_XP_013067116.1_5829%7C54.118%7C6.25e-56%2CAKAP95%7CPF04988.12%7C0.042%2CDUF2974%7CPF11187.8%7C0.16
LSTA.11072.2	transdecoder	mRNA	1	3030	.	+	.	ID=LSTA.11072.2.p1;Parent=GENE.LSTA.11072.2~~LSTA.11072.2.p1;Name=ORF%20type%3Acomplete%20len%3A167%20%28%2B%29%2Cscore%3D34.25%2Clcl%7CNW_013193915.1_prot_XP_013067116.1_5829%7C54.118%7C6.25e-56%2CAKAP95%7CPF04988.12%7C0.042%2CDUF2974%7CPF11187.8%7C0.16
LSTA.11072.2	transdecoder	five_prime_UTR	1	587	.	+	.	ID=LSTA.11072.2.p1.utr5p1;Parent=LSTA.11072.2.p1
LSTA.11072.2	transdecoder	exon	1	3030	.	+	.	ID=LSTA.11072.2.p1.exon1;Parent=LSTA.11072.2.p1
LSTA.11072.2	transdecoder	CDS	588	1088	.	+	0	ID=cds.LSTA.11072.2.p1;Parent=LSTA.11072.2.p1
LSTA.11072.2	transdecoder	three_prime_UTR	1089	3030	.	+	.	ID=LSTA.11072.2.p1.utr3p1;Parent=LSTA.11072.2.p1
# refined start codon: 1 -> 58 (score: 0.370)
LSTA.11074.1	transdecoder	gene	1	3511	.	+	.	ID=GENE.LSTA.11074.1~~LSTA.11074.1.p1;Name=ORF%20type%3A3prime_partial%20len%3A1171%20%28%2B%29%2Cscore%3D260.53%2Clcl%7CNW_013193915.1_prot_XP_013067116.1_5829%7C70.951%7C0.0%2CHelicase_C%7CPF00271.31%7C1e-14%2CHA2%7CPF04408.23%7C1.3e-12%2CTUDOR%7CPF00567.24%7C8e-11%2CDEAD%7CPF00270.29%7C3e-09%2CAAA_11%7CPF13086.6%7C0.022%2CAAA_11%7CPF13086.6%7C2.8e%2B02%2CAAA_14%7CPF13173.6%7C0.04%2CResIII%7CPF04851.15%7C0.063%2CAAA_30%7CPF13604.6%7C0.038%2CAAA_19%7CPF13245.6%7C0.062%2CPhoH%7CPF02562.16%7C0.061%2CT2SSE%7CPF00437.20%7C0.062%2CAAA_22%7CPF13401.6%7C0.47%2CAAA_23%7CPF13476.6%7C0.15%2CAAA_23%7CPF13476.6%7C2.8e%2B03
LSTA.11074.1	transdecoder	mRNA	1	3511	.	+	.	ID=LSTA.11074.1.p1;Parent=GENE.LSTA.11074.1~~LSTA.11074.1.p1;Name=ORF%20type%3A3prime_partial%20len%3A1171%20%28%2B%29%2Cscore%3D260.53%2Clcl%7CNW_013193915.1_prot_XP_013067116.1_5829%7C70.951%7C0.0%2CHelicase_C%7CPF00271.31%7C1e-14%2CHA2%7CPF04408.23%7C1.3e-12%2CTUDOR%7CPF00567.24%7C8e-11%2CDEAD%7CPF00270.29%7C3e-09%2CAAA_11%7CPF13086.6%7C0.022%2CAAA_11%7CPF13086.6%7C2.8e%2B02%2CAAA_14%7CPF13173.6%7C0.04%2CResIII%7CPF04851.15%7C0.063%2CAAA_30%7CPF13604.6%7C0.038%2CAAA_19%7CPF13245.6%7C0.062%2CPhoH%7CPF02562.16%7C0.061%2CT2SSE%7CPF00437.20%7C0.062%2CAAA_22%7CPF13401.6%7C0.47%2CAAA_23%7CPF13476.6%7C0.15%2CAAA_23%7CPF13476.6%7C2.8e%2B03
LSTA.11074.1	transdecoder	five_prime_UTR	1	57	.	+	.	ID=LSTA.11074.1.p1.utr5p1;Parent=LSTA.11074.1.p1
LSTA.11074.1	transdecoder	exon	1	3511	.	+	.	ID=LSTA.11074.1.p1.exon1;Parent=LSTA.11074.1.p1
LSTA.11074.1	transdecoder	CDS	58	3510	.	+	0	ID=cds.LSTA.11074.1.p1;Parent=LSTA.11074.1.p1
LSTA.11075.1	transdecoder	gene	1	660	.	+	.	ID=GENE.LSTA.11075.1~~LSTA.11075.1.p1;Name=ORF%20type%3Acomplete%20len%3A149%20%28%2B%29%2Cscore%3D21.46%2Clcl%7CNW_004798108.1_prot_XP_005110052.1_23514%7C65.541%7C7.44e-68%2CGlutaredoxin%7CPF00462.24%7C5.7e-19%2CGlutaredoxin%7CPF00462.24%7C1.4e%2B03%2CLEM%7CPF03020.15%7C3.7e%2B03%2CLEM%7CPF03020.15%7C4.7e%2B03%2CLEM%7CPF03020.15%7C2.5%2CLEM%7CPF03020.15%7C4.4
LSTA.11075.1	transdecoder	mRNA	1	660	.	+	.	ID=LSTA.11075.1.p1;Parent=GENE.LSTA.11075.1~~LSTA.11075.1.p1;Name=ORF%20type%3Acomplete%20len%3A149%20%28%2B%29%2Cscore%3D21.46%2Clcl%7CNW_004798108.1_prot_XP_005110052.1_23514%7C65.541%7C7.44e-68%2CGlutaredoxin%7CPF00462.24%7C5.7e-19%2CGlutaredoxin%7CPF00462.24%7C1.4e%2B03%2CLEM%7CPF03020.15%7C3.7e%2B03%2CLEM%7CPF03020.15%7C4.7e%2B03%2CLEM%7CPF03020.15%7C2.5%2CLEM%7CPF03020.15%7C4.4
LSTA.11075.1	transdecoder	five_prime_UTR	1	102	.	+	.	ID=LSTA.11075.1.p1.utr5p1;Parent=LSTA.11075.1.p1
LSTA.11075.1	transdecoder	exon	1	660	.	+	.	ID=LSTA.11075.1.p1.exon1;Parent=LSTA.11075.1.p1
LSTA.11075.1	transdecoder	CDS	103	549	.	+	0	ID=cds.LSTA.11075.1.p1;Parent=LSTA.11075.1.p1
LSTA.11075.1	transdecoder	three_prime_UTR	550	660	.	+	.	ID=LSTA.11075.1.p1.utr3p1;Parent=LSTA.11075.1.p1
LSTA.11079.1	transdecoder	gene	1	5021	.	+	.	ID=GENE.LSTA.11079.1~~LSTA.11079.1.p2;Name=ORF%20type%3Acomplete%20len%3A120%20%28%2B%29%2Cscore%3D-8.44%2Clcl%7CNW_008708760.1_prot_XP_009054057.1_10458%7C30.435%7C1.62e-07%2CToxin_28%7CPF08115.11%7C16%2CToxin_28%7CPF08115.11%7C8.2e%2B02%2CToxin_28%7CPF08115.11%7C2.5%2CToxin_28%7CPF08115.11%7C8.5e%2B03%2CToxin_28%7CPF08115.11%7C5.2e%2B02%2CDUF5123%7CPF17161.4%7C1.2%2CDUF5123%7CPF17161.4%7C1.8e%2B02
LSTA.11079.1	transdecoder	mRNA	1	5021	.	+	.	ID=LSTA.11079.1.p2;Parent=GENE.LSTA.11079.1~~LSTA.11079.1.p2;Name=ORF%20type%3Acomplete%20len%3A120%20%28%2B%29%2Cscore%3D-8.44%2Clcl%7CNW_008708760.1_prot_XP_009054057.1_10458%7C30.435%7C1.62e-07%2CToxin_28%7CPF08115.11%7C16%2CToxin_28%7CPF08115.11%7C8.2e%2B02%2CToxin_28%7CPF08115.11%7C2.5%2CToxin_28%7CPF08115.11%7C8.5e%2B03%2CToxin_28%7CPF08115.11%7C5.2e%2B02%2CDUF5123%7CPF17161.4%7C1.2%2CDUF5123%7CPF17161.4%7C1.8e%2B02
LSTA.11079.1	transdecoder	five_prime_UTR	1	2108	.	+	.	ID=LSTA.11079.1.p2.utr5p1;Parent=LSTA.11079.1.p2
LSTA.11079.1	transdecoder	exon	1	5021	.	+	.	ID=LSTA.11079.1.p2.exon1;Parent=LSTA.11079.1.p2
LSTA.11079.1	transdecoder	CDS	2109	2468	.	+	0	ID=cds.LSTA.11079.1.p2;Parent=LSTA.11079.1.p2
LSTA.11079.1	transdecoder	three_prime_UTR	2469	5021	.	+	.	ID=LSTA.11079.1.p2.utr3p1;Parent=LSTA.11079.1.p2
LSTA.11079.1	transdecoder	gene	1	5021	.	+	.	ID=GENE.LSTA.11079.1~~LSTA.11079.1.p1;Name=ORF%20type%3A5prime_partial%20len%3A178%20%28%2B%29%2Cscore%3D57.06%2Clcl%7CNW_013487041.1_prot_XP_013096397.1_31808%7C86.525%7C6.37e-81
LSTA.11079.1	transdecoder	mRNA	1	5021	.	+	.	ID=LSTA.11079.1.p1;Parent=GENE.LSTA.11079.1~~LSTA.11079.1.p1;Name=ORF%20type%3A5prime_partial%20len%3A178%20%28%2B%29%2Cscore%3D57.06%2Clcl%7CNW_013487041.1_prot_XP_013096397.1_31808%7C86.525%7C6.37e-81
LSTA.11079.1	transdecoder	exon	1	5021	.	+	.	ID=LSTA.11079.1.p1.exon1;Parent=LSTA.11079.1.p1
LSTA.11079.1	transdecoder	CDS	1	534	.	+	0	ID=cds.LSTA.11079.1.p1;Parent=LSTA.11079.1.p1
LSTA.11079.1	transdecoder	three_prime_UTR	535	5021	.	+	.	ID=LSTA.11079.1.p1.utr3p1;Parent=LSTA.11079.1.p1
LSTA.1108.1	transdecoder	gene	1	575	.	+	.	ID=GENE.LSTA.1108.1~~LSTA.1108.1.p1;Name=ORF%20type%3A3prime_partial%20len%3A111%20%28%2B%29%2Cscore%3D25.26%2Clcl%7CNC_037590.1_prot_XP_025102478.1_3088%7C41.935%7C4.68e-16
LSTA.1108.1	transdecoder	mRNA	1	575	.	+	.	ID=LSTA.1108.1.p1;Parent=GENE.LSTA.1108.1~~LSTA.1108.1.p1;Name=ORF%20type%3A3prime_partial%20len%3A111%20%28%2B%29%2Cscore%3D25.26%2Clcl%7CNC_037590.1_prot_XP_025102478.1_3088%7C41.935%7C4.68e-16
LSTA.1108.1	transdecoder	five_prime_UTR	1	243	.	+	.	ID=LSTA.1108.1.p1.utr5p1;Parent=LSTA.1108.1.p1
LSTA.1108.1	transdecoder	exon	1	575	.	+	.	ID=LSTA.1108.1.p1.exon1;Parent=LSTA.1108.1.p1
LSTA.1108.1	transdecoder	CDS	244	573	.	+	0	ID=cds.LSTA.1108.1.p1;Parent=LSTA.1108.1.p1
LSTA.11080.1	transdecoder	gene	1	3695	.	-	.	ID=GENE.LSTA.11080.1~~LSTA.11080.1.p1;Name=ORF%20type%3Acomplete%20len%3A120%20%28-%29%2Cscore%3D-8.44%2Clcl%7CNW_008708760.1_prot_XP_009054057.1_10458%7C30.435%7C1.62e-07%2CToxin_28%7CPF08115.11%7C16%2CToxin_28%7CPF08115.11%7C8.2e%2B02%2CToxin_28%7CPF08115.11%7C2.5%2CToxin_28%7CPF08115.11%7C8.5e%2B03%2CToxin_28%7CPF08115.11%7C5.2e%2B02%2CDUF5123%7CPF17161.4%7C1.2%2CDUF5123%7CPF17161.4%7C1.8e%2B02
LSTA.11080.1	transdecoder	mRNA	1	3695	.	-	.	ID=LSTA.11080.1.p1;Parent=GENE.LSTA.11080.1~~LSTA.11080.1.p1;Name=ORF%20type%3Acomplete%20len%3A120%20%28-%29%2Cscore%3D-8.44%2Clcl%7CNW_008708760.1_prot_XP_009054057.1_10458%7C30.435%7C1.62e-07%2CToxin_28%7CPF08115.11%7C16%2CToxin_28%7CPF08115.11%7C8.2e%2B02%2CToxin_28%7CPF08115.11%7C2.5%2CToxin_28%7CPF08115.11%7C8.5e%2B03%2CToxin_28%7CPF08115.11%7C5.2e%2B02%2CDUF5123%7CPF17161.4%7C1.2%2CDUF5123%7CPF17161.4%7C1.8e%2B02
LSTA.11080.1	transdecoder	five_prime_UTR	2802	3695	.	-	.	ID=LSTA.11080.1.p1.utr5p1;Parent=LSTA.11080.1.p1
LSTA.11080.1	transdecoder	exon	1	3695	.	-	.	ID=LSTA.11080.1.p1.exon1;Parent=LSTA.11080.1.p1
LSTA.11080.1	transdecoder	CDS	2442	2801	.	-	0	ID=cds.LSTA.11080.1.p1;Parent=LSTA.11080.1.p1
LSTA.11080.1	transdecoder	three_prime_UTR	1	2441	.	-	.	ID=LSTA.11080.1.p1.utr3p1;Parent=LSTA.11080.1.p1
LSTA.11082.1	transdecoder	gene	1	1403	.	-	.	ID=GENE.LSTA.11082.1~~LSTA.11082.1.p1;Name=ORF%20type%3Acomplete%20len%3A114%20%28-%29%2Cscore%3D16.53
LSTA.11082.1	transdecoder	mRNA	1	1403	.	-	.	ID=LSTA.11082.1.p1;Parent=GENE.LSTA.11082.1~~LSTA.11082.1.p1;Name=ORF%20type%3Acomplete%20len%3A114%20%28-%29%2Cscore%3D16.53
LSTA.11082.1	transdecoder	five_prime_UTR	583	1403	.	-	.	ID=LSTA.11082.1.p1.utr5p1;Parent=LSTA.11082.1.p1
LSTA.11082.1	transdecoder	exon	1	1403	.	-	.	ID=LSTA.11082.1.p1.exon1;Parent=LSTA.11082.1.p1
LSTA.11082.1	transdecoder	CDS	241	582	.	-	0	ID=cds.LSTA.11082.1.p1;Parent=LSTA.11082.1.p1
LSTA.11082.1	transdecoder	three_prime_UTR	1	240	.	-	.	ID=LSTA.11082.1.p1.utr3p1;Parent=LSTA.11082.1.p1
LSTA.11083.1	transdecoder	gene	1	2640	.	-	.	ID=GENE.LSTA.11083.1~~LSTA.11083.1.p1;Name=ORF%20type%3Acomplete%20len%3A113%20%28-%29%2Cscore%3D21.76
LSTA.11083.1	transdecoder	mRNA	1	2640	.	-	.	ID=LSTA.11083.1.p1;Parent=GENE.LSTA.11083.1~~LSTA.11083.1.p1;Name=ORF%20type%3Acomplete%20len%3A113%20%28-%29%2Cscore%3D21.76
LSTA.11083.1	transdecoder	five_prime_UTR	1212	2640	.	-	.	ID=LSTA.11083.1.p1.utr5p1;Parent=LSTA.11083.1.p1
LSTA.11083.1	transdecoder	exon	1	2640	.	-	.	ID=LSTA.11083.1.p1.exon1;Parent=LSTA.11083.1.p1
LSTA.11083.1	transdecoder	CDS	873	1211	.	-	0	ID=cds.LSTA.11083.1.p1;Parent=LSTA.11083.1.p1
LSTA.11083.1	transdecoder	three_prime_UTR	1	872	.	-	.	ID=LSTA.11083.1.p1.utr3p1;Parent=LSTA.11083.1.p1
# refined start codon: 3 -> 96 (score: 1.094)
LSTA.11084.1	transdecoder	gene	1	646	.	+	.	ID=GENE.LSTA.11084.1~~LSTA.11084.1.p1;Name=ORF%20type%3Acomplete%20len%3A213%20%28%2B%29%2Cscore%3D46.06%2Clcl%7CNW_008708187.1_prot_XP_009050122.1_6543%7C76.243%7C9.08e-94%2CMIP%7CPF00230.20%7C4.1e-59%2CSTE2%7CPF02116.15%7C0.14
LSTA.11084.1	transdecoder	mRNA	1	646	.	+	.	ID=LSTA.11084.1.p1;Parent=GENE.LSTA.11084.1~~LSTA.11084.1.p1;Name=ORF%20type%3Acomplete%20len%3A213%20%28%2B%29%2Cscore%3D46.06%2Clcl%7CNW_008708187.1_prot_XP_009050122.1_6543%7C76.243%7C9.08e-94%2CMIP%7CPF00230.20%7C4.1e-59%2CSTE2%7CPF02116.15%7C0.14
LSTA.11084.1	transdecoder	five_prime_UTR	1	95	.	+	.	ID=LSTA.11084.1.p1.utr5p1;Parent=LSTA.11084.1.p1
LSTA.11084.1	transdecoder	exon	1	646	.	+	.	ID=LSTA.11084.1.p1.exon1;Parent=LSTA.11084.1.p1
LSTA.11084.1	transdecoder	CDS	96	641	.	+	0	ID=cds.LSTA.11084.1.p1;Parent=LSTA.11084.1.p1
LSTA.11084.1	transdecoder	three_prime_UTR	642	646	.	+	.	ID=LSTA.11084.1.p1.utr3p1;Parent=LSTA.11084.1.p1
LSTA.11089.1	transdecoder	gene	1	4228	.	-	.	ID=GENE.LSTA.11089.1~~LSTA.11089.1.p2;Name=ORF%20type%3Acomplete%20len%3A128%20%28-%29%2Cscore%3D2.93
LSTA.11089.1	transdecoder	mRNA	1	4228	.	-	.	ID=LSTA.11089.1.p2;Parent=GENE.LSTA.11089.1~~LSTA.11089.1.p2;Name=ORF%20type%3Acomplete%20len%3A128%20%28-%29%2Cscore%3D2.93
LSTA.11089.1	transdecoder	five_prime_UTR	2655	4228	.	-	.	ID=LSTA.11089.1.p2.utr5p1;Parent=LSTA.11089.1.p2
LSTA.11089.1	transdecoder	exon	1	4228	.	-	.	ID=LSTA.11089.1.p2.exon1;Parent=LSTA.11089.1.p2
LSTA.11089.1	transdecoder	CDS	2271	2654	.	-	0	ID=cds.LSTA.11089.1.p2;Parent=LSTA.11089.1.p2
LSTA.11089.1	transdecoder	three_prime_UTR	1	2270	.	-	.	ID=LSTA.11089.1.p2.utr3p1;Parent=LSTA.11089.1.p2
LSTA.11089.1	transdecoder	gene	1	4228	.	+	.	ID=GENE.LSTA.11089.1~~LSTA.11089.1.p1;Name=ORF%20type%3Acomplete%20len%3A144%20%28%2B%29%2Cscore%3D3.91%2Clcl%7CNW_013193654.1_prot_XP_013061284.1_3709%7C51.200%7C1.85e-41%2CHTH_Tnp_4%7CPF13613.6%7C1.9e-15%2CDDE_Tnp_4%7CPF13359.6%7C3.7e%2B03%2CDDE_Tnp_4%7CPF13359.6%7C5.4e-08
LSTA.11089.1	transdecoder	mRNA	1	4228	.	+	.	ID=LSTA.11089.1.p1;Parent=GENE.LSTA.11089.1~~LSTA.11089.1.p1;Name=ORF%20type%3Acomplete%20len%3A144%20%28%2B%29%2Cscore%3D3.91%2Clcl%7CNW_013193654.1_prot_XP_013061284.1_3709%7C51.200%7C1.85e-41%2CHTH_Tnp_4%7CPF13613.6%7C1.9e-15%2CDDE_Tnp_4%7CPF13359.6%7C3.7e%2B03%2CDDE_Tnp_4%7CPF13359.6%7C5.4e-08
LSTA.11089.1	transdecoder	five_prime_UTR	1	1220	.	+	.	ID=LSTA.11089.1.p1.utr5p1;Parent=LSTA.11089.1.p1
LSTA.11089.1	transdecoder	exon	1	4228	.	+	.	ID=LSTA.11089.1.p1.exon1;Parent=LSTA.11089.1.p1
LSTA.11089.1	transdecoder	CDS	1221	1652	.	+	0	ID=cds.LSTA.11089.1.p1;Parent=LSTA.11089.1.p1
LSTA.11089.1	transdecoder	three_prime_UTR	1653	4228	.	+	.	ID=LSTA.11089.1.p1.utr3p1;Parent=LSTA.11089.1.p1
LSTA.11089.2	transdecoder	gene	1	3791	.	-	.	ID=GENE.LSTA.11089.2~~LSTA.11089.2.p2;Name=ORF%20type%3Acomplete%20len%3A128%20%28-%29%2Cscore%3D2.93
LSTA.11089.2	transdecoder	mRNA	1	3791	.	-	.	ID=LSTA.11089.2.p2;Parent=GENE.LSTA.11089.2~~LSTA.11089.2.p2;Name=ORF%20type%3Acomplete%20len%3A128%20%28-%29%2Cscore%3D2.93
LSTA.11089.2	transdecoder	five_prime_UTR	2218	3791	.	-	.	ID=LSTA.11089.2.p2.utr5p1;Parent=LSTA.11089.2.p2
LSTA.11089.2	transdecoder	exon	1	3791	.	-	.	ID=LSTA.11089.2.p2.exon1;Parent=LSTA.11089.2.p2
LSTA.11089.2	transdecoder	CDS	1834	2217	.	-	0	ID=cds.LSTA.11089.2.p2;Parent=LSTA.11089.2.p2
LSTA.11089.2	transdecoder	three_prime_UTR	1	1833	.	-	.	ID=LSTA.11089.2.p2.utr3p1;Parent=LSTA.11089.2.p2
LSTA.11089.2	transdecoder	gene	1	3791	.	+	.	ID=GENE.LSTA.11089.2~~LSTA.11089.2.p1;Name=ORF%20type%3Acomplete%20len%3A144%20%28%2B%29%2Cscore%3D3.91%2Clcl%7CNW_013193654.1_prot_XP_013061284.1_3709%7C51.200%7C1.85e-41%2CHTH_Tnp_4%7CPF13613.6%7C1.9e-15%2CDDE_Tnp_4%7CPF13359.6%7C3.7e%2B03%2CDDE_Tnp_4%7CPF13359.6%7C5.4e-08
LSTA.11089.2	transdecoder	mRNA	1	3791	.	+	.	ID=LSTA.11089.2.p1;Parent=GENE.LSTA.11089.2~~LSTA.11089.2.p1;Name=ORF%20type%3Acomplete%20len%3A144%20%28%2B%29%2Cscore%3D3.91%2Clcl%7CNW_013193654.1_prot_XP_013061284.1_3709%7C51.200%7C1.85e-41%2CHTH_Tnp_4%7CPF13613.6%7C1.9e-15%2CDDE_Tnp_4%7CPF13359.6%7C3.7e%2B03%2CDDE_Tnp_4%7CPF13359.6%7C5.4e-08
LSTA.11089.2	transdecoder	five_prime_UTR	1	783	.	+	.	ID=LSTA.11089.2.p1.utr5p1;Parent=LSTA.11089.2.p1
LSTA.11089.2	transdecoder	exon	1	3791	.	+	.	ID=LSTA.11089.2.p1.exon1;Parent=LSTA.11089.2.p1
LSTA.11089.2	transdecoder	CDS	784	1215	.	+	0	ID=cds.LSTA.11089.2.p1;Parent=LSTA.11089.2.p1
LSTA.11089.2	transdecoder	three_prime_UTR	1216	3791	.	+	.	ID=LSTA.11089.2.p1.utr3p1;Parent=LSTA.11089.2.p1
LSTA.1109.1	transdecoder	gene	1	1946	.	+	.	ID=GENE.LSTA.1109.1~~LSTA.1109.1.p1;Name=ORF%20type%3A5prime_partial%20len%3A176%20%28%2B%29%2Cscore%3D38.29%2Clcl%7CNW_013193287.1_prot_XP_013067749.1_670%7C73.143%7C1.17e-92%2CGlyco_hydro38C2%7CPF17677.1%7C3.5e-08
LSTA.1109.1	transdecoder	mRNA	1	1946	.	+	.	ID=LSTA.1109.1.p1;Parent=GENE.LSTA.1109.1~~LSTA.1109.1.p1;Name=ORF%20type%3A5prime_partial%20len%3A176%20%28%2B%29%2Cscore%3D38.29%2Clcl%7CNW_013193287.1_prot_XP_013067749.1_670%7C73.143%7C1.17e-92%2CGlyco_hydro38C2%7CPF17677.1%7C3.5e-08
LSTA.1109.1	transdecoder	exon	1	1946	.	+	.	ID=LSTA.1109.1.p1.exon1;Parent=LSTA.1109.1.p1
LSTA.1109.1	transdecoder	CDS	2	529	.	+	0	ID=cds.LSTA.1109.1.p1;Parent=LSTA.1109.1.p1
LSTA.1109.1	transdecoder	three_prime_UTR	530	1946	.	+	.	ID=LSTA.1109.1.p1.utr3p1;Parent=LSTA.1109.1.p1
LSTA.11090.1	transdecoder	gene	1	3421	.	-	.	ID=GENE.LSTA.11090.1~~LSTA.11090.1.p1;Name=ORF%20type%3Acomplete%20len%3A144%20%28-%29%2Cscore%3D3.91%2Clcl%7CNW_013193654.1_prot_XP_013061284.1_3709%7C51.200%7C1.85e-41%2CHTH_Tnp_4%7CPF13613.6%7C1.9e-15%2CDDE_Tnp_4%7CPF13359.6%7C3.7e%2B03%2CDDE_Tnp_4%7CPF13359.6%7C5.4e-08
LSTA.11090.1	transdecoder	mRNA	1	3421	.	-	.	ID=LSTA.11090.1.p1;Parent=GENE.LSTA.11090.1~~LSTA.11090.1.p1;Name=ORF%20type%3Acomplete%20len%3A144%20%28-%29%2Cscore%3D3.91%2Clcl%7CNW_013193654.1_prot_XP_013061284.1_3709%7C51.200%7C1.85e-41%2CHTH_Tnp_4%7CPF13613.6%7C1.9e-15%2CDDE_Tnp_4%7CPF13359.6%7C3.7e%2B03%2CDDE_Tnp_4%7CPF13359.6%7C5.4e-08
LSTA.11090.1	transdecoder	five_prime_UTR	2836	3421	.	-	.	ID=LSTA.11090.1.p1.utr5p1;Parent=LSTA.11090.1.p1
LSTA.11090.1	transdecoder	exon	1	3421	.	-	.	ID=LSTA.11090.1.p1.exon1;Parent=LSTA.11090.1.p1
LSTA.11090.1	transdecoder	CDS	2404	2835	.	-	0	ID=cds.LSTA.11090.1.p1;Parent=LSTA.11090.1.p1
LSTA.11090.1	transdecoder	three_prime_UTR	1	2403	.	-	.	ID=LSTA.11090.1.p1.utr3p1;Parent=LSTA.11090.1.p1
LSTA.11090.1	transdecoder	gene	1	3421	.	+	.	ID=GENE.LSTA.11090.1~~LSTA.11090.1.p2;Name=ORF%20type%3Acomplete%20len%3A128%20%28%2B%29%2Cscore%3D2.93
LSTA.11090.1	transdecoder	mRNA	1	3421	.	+	.	ID=LSTA.11090.1.p2;Parent=GENE.LSTA.11090.1~~LSTA.11090.1.p2;Name=ORF%20type%3Acomplete%20len%3A128%20%28%2B%29%2Cscore%3D2.93
LSTA.11090.1	transdecoder	five_prime_UTR	1	1401	.	+	.	ID=LSTA.11090.1.p2.utr5p1;Parent=LSTA.11090.1.p2
LSTA.11090.1	transdecoder	exon	1	3421	.	+	.	ID=LSTA.11090.1.p2.exon1;Parent=LSTA.11090.1.p2
LSTA.11090.1	transdecoder	CDS	1402	1785	.	+	0	ID=cds.LSTA.11090.1.p2;Parent=LSTA.11090.1.p2
LSTA.11090.1	transdecoder	three_prime_UTR	1786	3421	.	+	.	ID=LSTA.11090.1.p2.utr3p1;Parent=LSTA.11090.1.p2
LSTA.11090.2	transdecoder	gene	1	1722	.	+	.	ID=GENE.LSTA.11090.2~~LSTA.11090.2.p1;Name=ORF%20type%3Acomplete%20len%3A128%20%28%2B%29%2Cscore%3D2.93
LSTA.11090.2	transdecoder	mRNA	1	1722	.	+	.	ID=LSTA.11090.2.p1;Parent=GENE.LSTA.11090.2~~LSTA.11090.2.p1;Name=ORF%20type%3Acomplete%20len%3A128%20%28%2B%29%2Cscore%3D2.93
LSTA.11090.2	transdecoder	five_prime_UTR	1	1049	.	+	.	ID=LSTA.11090.2.p1.utr5p1;Parent=LSTA.11090.2.p1
LSTA.11090.2	transdecoder	exon	1	1722	.	+	.	ID=LSTA.11090.2.p1.exon1;Parent=LSTA.11090.2.p1
LSTA.11090.2	transdecoder	CDS	1050	1433	.	+	0	ID=cds.LSTA.11090.2.p1;Parent=LSTA.11090.2.p1
LSTA.11090.2	transdecoder	three_prime_UTR	1434	1722	.	+	.	ID=LSTA.11090.2.p1.utr3p1;Parent=LSTA.11090.2.p1
LSTA.11091.1	transdecoder	gene	1	2300	.	-	.	ID=GENE.LSTA.11091.1~~LSTA.11091.1.p1;Name=ORF%20type%3Acomplete%20len%3A106%20%28-%29%2Cscore%3D2.43%2CCRT-like%7CPF08627.10%7C0.0067%2CDUF1673%7CPF07895.11%7C0.14%2CWBP-1%7CPF11669.8%7C0.17
LSTA.11091.1	transdecoder	mRNA	1	2300	.	-	.	ID=LSTA.11091.1.p1;Parent=GENE.LSTA.11091.1~~LSTA.11091.1.p1;Name=ORF%20type%3Acomplete%20len%3A106%20%28-%29%2Cscore%3D2.43%2CCRT-like%7CPF08627.10%7C0.0067%2CDUF1673%7CPF07895.11%7C0.14%2CWBP-1%7CPF11669.8%7C0.17
LSTA.11091.1	transdecoder	five_prime_UTR	358	2300	.	-	.	ID=LSTA.11091.1.p1.utr5p1;Parent=LSTA.11091.1.p1
LSTA.11091.1	transdecoder	exon	1	2300	.	-	.	ID=LSTA.11091.1.p1.exon1;Parent=LSTA.11091.1.p1
LSTA.11091.1	transdecoder	CDS	40	357	.	-	0	ID=cds.LSTA.11091.1.p1;Parent=LSTA.11091.1.p1
LSTA.11091.1	transdecoder	three_prime_UTR	1	39	.	-	.	ID=LSTA.11091.1.p1.utr3p1;Parent=LSTA.11091.1.p1
# refined start codon: 2 -> 50 (score: 0.699)
LSTA.11092.1	transdecoder	gene	1	4221	.	+	.	ID=GENE.LSTA.11092.1~~LSTA.11092.1.p3;Name=ORF%20type%3Acomplete%20len%3A227%20%28%2B%29%2Cscore%3D70.47%2Clcl%7CNW_013194019.1_prot_XP_013068215.1_6810%7C91.441%7C8.68e-137%2CRGS%7CPF00615.19%7C0.00096%2CRGS%7CPF00615.19%7C8.8e%2B03%2CWavE%7CPF07507.11%7C0.09
LSTA.11092.1	transdecoder	mRNA	1	4221	.	+	.	ID=LSTA.11092.1.p3;Parent=GENE.LSTA.11092.1~~LSTA.11092.1.p3;Name=ORF%20type%3Acomplete%20len%3A227%20%28%2B%29%2Cscore%3D70.47%2Clcl%7CNW_013194019.1_prot_XP_013068215.1_6810%7C91.441%7C8.68e-137%2CRGS%7CPF00615.19%7C0.00096%2CRGS%7CPF00615.19%7C8.8e%2B03%2CWavE%7CPF07507.11%7C0.09
LSTA.11092.1	transdecoder	five_prime_UTR	1	49	.	+	.	ID=LSTA.11092.1.p3.utr5p1;Parent=LSTA.11092.1.p3
LSTA.11092.1	transdecoder	exon	1	4221	.	+	.	ID=LSTA.11092.1.p3.exon1;Parent=LSTA.11092.1.p3
LSTA.11092.1	transdecoder	CDS	50	682	.	+	0	ID=cds.LSTA.11092.1.p3;Parent=LSTA.11092.1.p3
LSTA.11092.1	transdecoder	three_prime_UTR	683	4221	.	+	.	ID=LSTA.11092.1.p3.utr3p1;Parent=LSTA.11092.1.p3
LSTA.11092.1	transdecoder	gene	1	4221	.	+	.	ID=GENE.LSTA.11092.1~~LSTA.11092.1.p1;Name=ORF%20type%3Acomplete%20len%3A264%20%28%2B%29%2Cscore%3D24.72%2Clcl%7CNW_018403940.1_prot_XP_021365759.1_2228%7C24.034%7C9.45e-08%2CIGR%7CPF09597.10%7C25%2CIGR%7CPF09597.10%7C1.4e%2B02%2CIGR%7CPF09597.10%7C17%2CIGR%7CPF09597.10%7C3.1e%2B02%2CIGR%7CPF09597.10%7C17%2CIGR%7CPF09597.10%7C3.1e%2B02%2CIGR%7CPF09597.10%7C16%2Czf-RING_14%7CPF17978.1%7C4.5e%2B03%2Czf-RING_14%7CPF17978.1%7C3.4e%2B02%2Czf-RING_14%7CPF17978.1%7C6.5%2Czf-RING_14%7CPF17978.1%7C6%2Czf-RING_14%7CPF17978.1%7C5.2%2CtRNA_NucTran2_2%7CPF13735.6%7C38%2CtRNA_NucTran2_2%7CPF13735.6%7C4%2CtRNA_NucTran2_2%7CPF13735.6%7C4%2CtRNA_NucTran2_2%7CPF13735.6%7C4.5%2CThioredoxin%7CPF00085.20%7C9.1e%2B02%2CThioredoxin%7CPF00085.20%7C15%2CThioredoxin%7CPF00085.20%7C15%2CThioredoxin%7CPF00085.20%7C11%2CA_thal_3526%7CPF09713.10%7C1.2e%2B02%2CA_thal_3526%7CPF09713.10%7C91%2CA_thal_3526%7CPF09713.10%7C2.3e%2B02%2CA_thal_3526%7CPF09713.10%7C91%2CA_thal_3526%7CPF09713.10%7C2.3e%2B02%2CA_thal_3526%7CPF09713.10%7C91%2CA_thal_3526%7CPF09713.10%7C2.3e%2B02%2CA_thal_3526%7CPF09713.10%7C1.9e%2B02%2CDUF2481%7CPF10654.9%7C38%2CDUF2481%7CPF10654.9%7C12%2CDUF2481%7CPF10654.9%7C15%2CDUF2481%7CPF10654.9%7C10%2CAvrLm4-7%7CPF18661.1%7C1.7e%2B02%2CAvrLm4-7%7CPF18661.1%7C1.8e%2B02%2CAvrLm4-7%7CPF18661.1%7C91%2CAvrLm4-7%7CPF18661.1%7C6.4e%2B03%2CVARLMGL%7CPF14383.6%7C4.1e%2B02%2CVARLMGL%7CPF14383.6%7C4.1e%2B02%2CVARLMGL%7CPF14383.6%7C4.1e%2B02%2CVARLMGL%7CPF14383.6%7C4.1e%2B02%2CVARLMGL%7CPF14383.6%7C4.1e%2B02%2CArena_ncap_C%7CPF17290.2%7C8.4e%2B02%2CArena_ncap_C%7CPF17290.2%7C5.3e%2B02%2CArena_ncap_C%7CPF17290.2%7C7%2CArena_ncap_C%7CPF17290.2%7C2e%2B02%2CArena_ncap_C%7CPF17290.2%7C6.7%2CArena_ncap_C%7CPF17290.2%7C3e%2B02%2CArena_ncap_C%7CPF17290.2%7C7.2%2CArena_ncap_C%7CPF17290.2%7C2.1e%2B02%2CDUF3642%7CPF12182.8%7C1.6e%2B02%2CDUF3642%7CPF12182.8%7C3.8e%2B02%2CDUF3642%7CPF12182.8%7C41%2CDUF3642%7CPF12182.8%7C39%2CDUF3642%7CPF12182.8%7C31%2CRNA_pol_Rpo13%7CPF12136.8%7C1.1e%2B02%2CRNA_pol_Rpo13%7CPF12136.8%7C1.1e%2B02%2CRNA_pol_Rpo13%7CPF12136.8%7C1.1e%2B02%2CT4_Gp59_C%7CPF08994.10%7C1.5e%2B03%2CT4_Gp59_C%7CPF08994.10%7C36%2CT4_Gp59_C%7CPF08994.10%7C36%2CT4_Gp59_C%7CPF08994.10%7C38%2CT4_Gp59_C%7CPF08994.10%7C6.4e%2B02
LSTA.11092.1	transdecoder	mRNA	1	4221	.	+	.	ID=LSTA.11092.1.p1;Parent=GENE.LSTA.11092.1~~LSTA.11092.1.p1;Name=ORF%20type%3Acomplete%20len%3A264%20%28%2B%29%2Cscore%3D24.72%2Clcl%7CNW_018403940.1_prot_XP_021365759.1_2228%7C24.034%7C9.45e-08%2CIGR%7CPF09597.10%7C25%2CIGR%7CPF09597.10%7C1.4e%2B02%2CIGR%7CPF09597.10%7C17%2CIGR%7CPF09597.10%7C3.1e%2B02%2CIGR%7CPF09597.10%7C17%2CIGR%7CPF09597.10%7C3.1e%2B02%2CIGR%7CPF09597.10%7C16%2Czf-RING_14%7CPF17978.1%7C4.5e%2B03%2Czf-RING_14%7CPF17978.1%7C3.4e%2B02%2Czf-RING_14%7CPF17978.1%7C6.5%2Czf-RING_14%7CPF17978.1%7C6%2Czf-RING_14%7CPF17978.1%7C5.2%2CtRNA_NucTran2_2%7CPF13735.6%7C38%2CtRNA_NucTran2_2%7CPF13735.6%7C4%2CtRNA_NucTran2_2%7CPF13735.6%7C4%2CtRNA_NucTran2_2%7CPF13735.6%7C4.5%2CThioredoxin%7CPF00085.20%7C9.1e%2B02%2CThioredoxin%7CPF00085.20%7C15%2CThioredoxin%7CPF00085.20%7C15%2CThioredoxin%7CPF00085.20%7C11%2CA_thal_3526%7CPF09713.10%7C1.2e%2B02%2CA_thal_3526%7CPF09713.10%7C91%2CA_thal_3526%7CPF09713.10%7C2.3e%2B02%2CA_thal_3526%7CPF09713.10%7C91%2CA_thal_3526%7CPF09713.10%7C2.3e%2B02%2CA_thal_3526%7CPF09713.10%7C91%2CA_thal_3526%7CPF09713.10%7C2.3e%2B02%2CA_thal_3526%7CPF09713.10%7C1.9e%2B02%2CDUF2481%7CPF10654.9%7C38%2CDUF2481%7CPF10654.9%7C12%2CDUF2481%7CPF10654.9%7C15%2CDUF2481%7CPF10654.9%7C10%2CAvrLm4-7%7CPF18661.1%7C1.7e%2B02%2CAvrLm4-7%7CPF18661.1%7C1.8e%2B02%2CAvrLm4-7%7CPF18661.1%7C91%2CAvrLm4-7%7CPF18661.1%7C6.4e%2B03%2CVARLMGL%7CPF14383.6%7C4.1e%2B02%2CVARLMGL%7CPF14383.6%7C4.1e%2B02%2CVARLMGL%7CPF14383.6%7C4.1e%2B02%2CVARLMGL%7CPF14383.6%7C4.1e%2B02%2CVARLMGL%7CPF14383.6%7C4.1e%2B02%2CArena_ncap_C%7CPF17290.2%7C8.4e%2B02%2CArena_ncap_C%7CPF17290.2%7C5.3e%2B02%2CArena_ncap_C%7CPF17290.2%7C7%2CArena_ncap_C%7CPF17290.2%7C2e%2B02%2CArena_ncap_C%7CPF17290.2%7C6.7%2CArena_ncap_C%7CPF17290.2%7C3e%2B02%2CArena_ncap_C%7CPF17290.2%7C7.2%2CArena_ncap_C%7CPF17290.2%7C2.1e%2B02%2CDUF3642%7CPF12182.8%7C1.6e%2B02%2CDUF3642%7CPF12182.8%7C3.8e%2B02%2CDUF3642%7CPF12182.8%7C41%2CDUF3642%7CPF12182.8%7C39%2CDUF3642%7CPF12182.8%7C31%2CRNA_pol_Rpo13%7CPF12136.8%7C1.1e%2B02%2CRNA_pol_Rpo13%7CPF12136.8%7C1.1e%2B02%2CRNA_pol_Rpo13%7CPF12136.8%7C1.1e%2B02%2CT4_Gp59_C%7CPF08994.10%7C1.5e%2B03%2CT4_Gp59_C%7CPF08994.10%7C36%2CT4_Gp59_C%7CPF08994.10%7C36%2CT4_Gp59_C%7CPF08994.10%7C38%2CT4_Gp59_C%7CPF08994.10%7C6.4e%2B02
LSTA.11092.1	transdecoder	five_prime_UTR	1	2205	.	+	.	ID=LSTA.11092.1.p1.utr5p1;Parent=LSTA.11092.1.p1
LSTA.11092.1	transdecoder	exon	1	4221	.	+	.	ID=LSTA.11092.1.p1.exon1;Parent=LSTA.11092.1.p1
LSTA.11092.1	transdecoder	CDS	2206	2997	.	+	0	ID=cds.LSTA.11092.1.p1;Parent=LSTA.11092.1.p1
LSTA.11092.1	transdecoder	three_prime_UTR	2998	4221	.	+	.	ID=LSTA.11092.1.p1.utr3p1;Parent=LSTA.11092.1.p1
LSTA.11092.2	transdecoder	gene	1	2587	.	+	.	ID=GENE.LSTA.11092.2~~LSTA.11092.2.p1;Name=ORF%20type%3Acomplete%20len%3A114%20%28%2B%29%2Cscore%3D7.44%2CAKAP7_NLS%7CPF10469.9%7C5.2%2CAKAP7_NLS%7CPF10469.9%7C9.1
LSTA.11092.2	transdecoder	mRNA	1	2587	.	+	.	ID=LSTA.11092.2.p1;Parent=GENE.LSTA.11092.2~~LSTA.11092.2.p1;Name=ORF%20type%3Acomplete%20len%3A114%20%28%2B%29%2Cscore%3D7.44%2CAKAP7_NLS%7CPF10469.9%7C5.2%2CAKAP7_NLS%7CPF10469.9%7C9.1
LSTA.11092.2	transdecoder	five_prime_UTR	1	1021	.	+	.	ID=LSTA.11092.2.p1.utr5p1;Parent=LSTA.11092.2.p1
LSTA.11092.2	transdecoder	exon	1	2587	.	+	.	ID=LSTA.11092.2.p1.exon1;Parent=LSTA.11092.2.p1
LSTA.11092.2	transdecoder	CDS	1022	1363	.	+	0	ID=cds.LSTA.11092.2.p1;Parent=LSTA.11092.2.p1
LSTA.11092.2	transdecoder	three_prime_UTR	1364	2587	.	+	.	ID=LSTA.11092.2.p1.utr3p1;Parent=LSTA.11092.2.p1
LSTA.11094.1	transdecoder	gene	1	3613	.	+	.	ID=GENE.LSTA.11094.1~~LSTA.11094.1.p1;Name=ORF%20type%3Acomplete%20len%3A413%20%28%2B%29%2Cscore%3D55.30%2Clcl%7CNW_013194019.1_prot_XP_013068208.1_6802%7C60.541%7C1.51e-163%2CTMEM219%7CPF14940.6%7C1.4e-51%2CPeptidase_U32_C%7CPF16325.5%7C0.28
LSTA.11094.1	transdecoder	mRNA	1	3613	.	+	.	ID=LSTA.11094.1.p1;Parent=GENE.LSTA.11094.1~~LSTA.11094.1.p1;Name=ORF%20type%3Acomplete%20len%3A413%20%28%2B%29%2Cscore%3D55.30%2Clcl%7CNW_013194019.1_prot_XP_013068208.1_6802%7C60.541%7C1.51e-163%2CTMEM219%7CPF14940.6%7C1.4e-51%2CPeptidase_U32_C%7CPF16325.5%7C0.28
LSTA.11094.1	transdecoder	five_prime_UTR	1	34	.	+	.	ID=LSTA.11094.1.p1.utr5p1;Parent=LSTA.11094.1.p1
LSTA.11094.1	transdecoder	exon	1	3613	.	+	.	ID=LSTA.11094.1.p1.exon1;Parent=LSTA.11094.1.p1
LSTA.11094.1	transdecoder	CDS	35	1273	.	+	0	ID=cds.LSTA.11094.1.p1;Parent=LSTA.11094.1.p1
LSTA.11094.1	transdecoder	three_prime_UTR	1274	3613	.	+	.	ID=LSTA.11094.1.p1.utr3p1;Parent=LSTA.11094.1.p1
LSTA.11096.1	transdecoder	gene	1	682	.	+	.	ID=GENE.LSTA.11096.1~~LSTA.11096.1.p1;Name=ORF%20type%3Acomplete%20len%3A109%20%28%2B%29%2Cscore%3D12.93%2Clcl%7CNW_013194019.1_prot_XP_013068203.1_6798%7C74.074%7C5.84e-41%2CSR-25%7CPF10500.9%7C1.2e-31%2CClr5%7CPF14420.6%7C0.12
LSTA.11096.1	transdecoder	mRNA	1	682	.	+	.	ID=LSTA.11096.1.p1;Parent=GENE.LSTA.11096.1~~LSTA.11096.1.p1;Name=ORF%20type%3Acomplete%20len%3A109%20%28%2B%29%2Cscore%3D12.93%2Clcl%7CNW_013194019.1_prot_XP_013068203.1_6798%7C74.074%7C5.84e-41%2CSR-25%7CPF10500.9%7C1.2e-31%2CClr5%7CPF14420.6%7C0.12
LSTA.11096.1	transdecoder	five_prime_UTR	1	27	.	+	.	ID=LSTA.11096.1.p1.utr5p1;Parent=LSTA.11096.1.p1
LSTA.11096.1	transdecoder	exon	1	682	.	+	.	ID=LSTA.11096.1.p1.exon1;Parent=LSTA.11096.1.p1
LSTA.11096.1	transdecoder	CDS	28	354	.	+	0	ID=cds.LSTA.11096.1.p1;Parent=LSTA.11096.1.p1
LSTA.11096.1	transdecoder	three_prime_UTR	355	682	.	+	.	ID=LSTA.11096.1.p1.utr3p1;Parent=LSTA.11096.1.p1
LSTA.11097.1	transdecoder	gene	1	551	.	+	.	ID=GENE.LSTA.11097.1~~LSTA.11097.1.p1;Name=ORF%20type%3A5prime_partial%20len%3A127%20%28%2B%29%2Cscore%3D-20.96%2CDefensin_beta_2%7CPF13841.6%7C11%2CDefensin_beta_2%7CPF13841.6%7C28
LSTA.11097.1	transdecoder	mRNA	1	551	.	+	.	ID=LSTA.11097.1.p1;Parent=GENE.LSTA.11097.1~~LSTA.11097.1.p1;Name=ORF%20type%3A5prime_partial%20len%3A127%20%28%2B%29%2Cscore%3D-20.96%2CDefensin_beta_2%7CPF13841.6%7C11%2CDefensin_beta_2%7CPF13841.6%7C28
LSTA.11097.1	transdecoder	exon	1	551	.	+	.	ID=LSTA.11097.1.p1.exon1;Parent=LSTA.11097.1.p1
LSTA.11097.1	transdecoder	CDS	2	382	.	+	0	ID=cds.LSTA.11097.1.p1;Parent=LSTA.11097.1.p1
LSTA.11097.1	transdecoder	three_prime_UTR	383	551	.	+	.	ID=LSTA.11097.1.p1.utr3p1;Parent=LSTA.11097.1.p1
LSTA.11099.1	transdecoder	gene	1	4490	.	-	.	ID=GENE.LSTA.11099.1~~LSTA.11099.1.p1;Name=ORF%20type%3Acomplete%20len%3A434%20%28-%29%2Cscore%3D83.95%2Clcl%7CNW_013434470.1_prot_XP_013090662.1_26747%7C70.295%7C0.0%2C7tm_1%7CPF00001.21%7C0.00022%2CDUF3099%7CPF11298.8%7C4.4e%2B03%2CDUF3099%7CPF11298.8%7C6.1e%2B03%2CDUF3099%7CPF11298.8%7C1%2CDUF3099%7CPF11298.8%7C1.8e%2B04%2CDUF2207%7CPF09972.9%7C18%2CDUF2207%7CPF09972.9%7C78
LSTA.11099.1	transdecoder	mRNA	1	4490	.	-	.	ID=LSTA.11099.1.p1;Parent=GENE.LSTA.11099.1~~LSTA.11099.1.p1;Name=ORF%20type%3Acomplete%20len%3A434%20%28-%29%2Cscore%3D83.95%2Clcl%7CNW_013434470.1_prot_XP_013090662.1_26747%7C70.295%7C0.0%2C7tm_1%7CPF00001.21%7C0.00022%2CDUF3099%7CPF11298.8%7C4.4e%2B03%2CDUF3099%7CPF11298.8%7C6.1e%2B03%2CDUF3099%7CPF11298.8%7C1%2CDUF3099%7CPF11298.8%7C1.8e%2B04%2CDUF2207%7CPF09972.9%7C18%2CDUF2207%7CPF09972.9%7C78
LSTA.11099.1	transdecoder	five_prime_UTR	4218	4490	.	-	.	ID=LSTA.11099.1.p1.utr5p1;Parent=LSTA.11099.1.p1
LSTA.11099.1	transdecoder	exon	1	4490	.	-	.	ID=LSTA.11099.1.p1.exon1;Parent=LSTA.11099.1.p1
LSTA.11099.1	transdecoder	CDS	2916	4217	.	-	0	ID=cds.LSTA.11099.1.p1;Parent=LSTA.11099.1.p1
LSTA.11099.1	transdecoder	three_prime_UTR	1	2915	.	-	.	ID=LSTA.11099.1.p1.utr3p1;Parent=LSTA.11099.1.p1
LSTA.111.1	transdecoder	gene	1	2827	.	+	.	ID=GENE.LSTA.111.1~~LSTA.111.1.p1;Name=ORF%20type%3Acomplete%20len%3A335%20%28%2B%29%2Cscore%3D65.41%2Clcl%7CNW_004798141.1_prot_XP_012944541.1_23828%7C62.082%7C5.25e-118%2CCu2_monoox_C%7CPF03712.15%7C1.8e-41%2CCu2_monooxygen%7CPF01082.20%7C1.6e-12
LSTA.111.1	transdecoder	mRNA	1	2827	.	+	.	ID=LSTA.111.1.p1;Parent=GENE.LSTA.111.1~~LSTA.111.1.p1;Name=ORF%20type%3Acomplete%20len%3A335%20%28%2B%29%2Cscore%3D65.41%2Clcl%7CNW_004798141.1_prot_XP_012944541.1_23828%7C62.082%7C5.25e-118%2CCu2_monoox_C%7CPF03712.15%7C1.8e-41%2CCu2_monooxygen%7CPF01082.20%7C1.6e-12
LSTA.111.1	transdecoder	five_prime_UTR	1	44	.	+	.	ID=LSTA.111.1.p1.utr5p1;Parent=LSTA.111.1.p1
LSTA.111.1	transdecoder	exon	1	2827	.	+	.	ID=LSTA.111.1.p1.exon1;Parent=LSTA.111.1.p1
LSTA.111.1	transdecoder	CDS	45	1049	.	+	0	ID=cds.LSTA.111.1.p1;Parent=LSTA.111.1.p1
LSTA.111.1	transdecoder	three_prime_UTR	1050	2827	.	+	.	ID=LSTA.111.1.p1.utr3p1;Parent=LSTA.111.1.p1
LSTA.1110.1	transdecoder	gene	1	3071	.	+	.	ID=GENE.LSTA.1110.1~~LSTA.1110.1.p1;Name=ORF%20type%3A5prime_partial%20len%3A915%20%28%2B%29%2Cscore%3D212.72%2Clcl%7CNW_004798186.1_prot_XP_012944735.1_24186%7C72.483%7C7.05e-57%2CDrf_FH3%7CPF06367.16%7C4.1e-09%2CDrf_GBD%7CPF06371.13%7C5.4e-05%2CDrf_GBD%7CPF06371.13%7C9.2e%2B03
LSTA.1110.1	transdecoder	mRNA	1	3071	.	+	.	ID=LSTA.1110.1.p1;Parent=GENE.LSTA.1110.1~~LSTA.1110.1.p1;Name=ORF%20type%3A5prime_partial%20len%3A915%20%28%2B%29%2Cscore%3D212.72%2Clcl%7CNW_004798186.1_prot_XP_012944735.1_24186%7C72.483%7C7.05e-57%2CDrf_FH3%7CPF06367.16%7C4.1e-09%2CDrf_GBD%7CPF06371.13%7C5.4e-05%2CDrf_GBD%7CPF06371.13%7C9.2e%2B03
LSTA.1110.1	transdecoder	exon	1	3071	.	+	.	ID=LSTA.1110.1.p1.exon1;Parent=LSTA.1110.1.p1
LSTA.1110.1	transdecoder	CDS	2	2746	.	+	0	ID=cds.LSTA.1110.1.p1;Parent=LSTA.1110.1.p1
LSTA.1110.1	transdecoder	three_prime_UTR	2747	3071	.	+	.	ID=LSTA.1110.1.p1.utr3p1;Parent=LSTA.1110.1.p1
LSTA.1110.2	transdecoder	gene	1	2246	.	+	.	ID=GENE.LSTA.1110.2~~LSTA.1110.2.p1;Name=ORF%20type%3Ainternal%20len%3A749%20%28%2B%29%2Cscore%3D174.38%2Clcl%7CNW_004798186.1_prot_XP_012944735.1_24186%7C57.718%7C4.13e-48%2CDrf_GBD%7CPF06371.13%7C4e-05
LSTA.1110.2	transdecoder	mRNA	1	2246	.	+	.	ID=LSTA.1110.2.p1;Parent=GENE.LSTA.1110.2~~LSTA.1110.2.p1;Name=ORF%20type%3Ainternal%20len%3A749%20%28%2B%29%2Cscore%3D174.38%2Clcl%7CNW_004798186.1_prot_XP_012944735.1_24186%7C57.718%7C4.13e-48%2CDrf_GBD%7CPF06371.13%7C4e-05
LSTA.1110.2	transdecoder	exon	1	2246	.	+	.	ID=LSTA.1110.2.p1.exon1;Parent=LSTA.1110.2.p1
LSTA.1110.2	transdecoder	CDS	2	2245	.	+	0	ID=cds.LSTA.1110.2.p1;Parent=LSTA.1110.2.p1
LSTA.11101.1	transdecoder	gene	1	4619	.	+	.	ID=GENE.LSTA.11101.1~~LSTA.11101.1.p2;Name=ORF%20type%3Acomplete%20len%3A115%20%28%2B%29%2Cscore%3D6.31
LSTA.11101.1	transdecoder	mRNA	1	4619	.	+	.	ID=LSTA.11101.1.p2;Parent=GENE.LSTA.11101.1~~LSTA.11101.1.p2;Name=ORF%20type%3Acomplete%20len%3A115%20%28%2B%29%2Cscore%3D6.31
LSTA.11101.1	transdecoder	five_prime_UTR	1	2282	.	+	.	ID=LSTA.11101.1.p2.utr5p1;Parent=LSTA.11101.1.p2
LSTA.11101.1	transdecoder	exon	1	4619	.	+	.	ID=LSTA.11101.1.p2.exon1;Parent=LSTA.11101.1.p2
LSTA.11101.1	transdecoder	CDS	2283	2627	.	+	0	ID=cds.LSTA.11101.1.p2;Parent=LSTA.11101.1.p2
LSTA.11101.1	transdecoder	three_prime_UTR	2628	4619	.	+	.	ID=LSTA.11101.1.p2.utr3p1;Parent=LSTA.11101.1.p2
LSTA.11101.2	transdecoder	gene	1	3322	.	+	.	ID=GENE.LSTA.11101.2~~LSTA.11101.2.p1;Name=ORF%20type%3Acomplete%20len%3A115%20%28%2B%29%2Cscore%3D6.31
LSTA.11101.2	transdecoder	mRNA	1	3322	.	+	.	ID=LSTA.11101.2.p1;Parent=GENE.LSTA.11101.2~~LSTA.11101.2.p1;Name=ORF%20type%3Acomplete%20len%3A115%20%28%2B%29%2Cscore%3D6.31
LSTA.11101.2	transdecoder	five_prime_UTR	1	2282	.	+	.	ID=LSTA.11101.2.p1.utr5p1;Parent=LSTA.11101.2.p1
LSTA.11101.2	transdecoder	exon	1	3322	.	+	.	ID=LSTA.11101.2.p1.exon1;Parent=LSTA.11101.2.p1
LSTA.11101.2	transdecoder	CDS	2283	2627	.	+	0	ID=cds.LSTA.11101.2.p1;Parent=LSTA.11101.2.p1
LSTA.11101.2	transdecoder	three_prime_UTR	2628	3322	.	+	.	ID=LSTA.11101.2.p1.utr3p1;Parent=LSTA.11101.2.p1
LSTA.11102.1	transdecoder	gene	1	1005	.	+	.	ID=GENE.LSTA.11102.1~~LSTA.11102.1.p1;Name=ORF%20type%3Acomplete%20len%3A164%20%28%2B%29%2Cscore%3D44.16%2CSRP-alpha_N%7CPF04086.13%7C5.5
LSTA.11102.1	transdecoder	mRNA	1	1005	.	+	.	ID=LSTA.11102.1.p1;Parent=GENE.LSTA.11102.1~~LSTA.11102.1.p1;Name=ORF%20type%3Acomplete%20len%3A164%20%28%2B%29%2Cscore%3D44.16%2CSRP-alpha_N%7CPF04086.13%7C5.5
LSTA.11102.1	transdecoder	five_prime_UTR	1	499	.	+	.	ID=LSTA.11102.1.p1.utr5p1;Parent=LSTA.11102.1.p1
LSTA.11102.1	transdecoder	exon	1	1005	.	+	.	ID=LSTA.11102.1.p1.exon1;Parent=LSTA.11102.1.p1
LSTA.11102.1	transdecoder	CDS	500	991	.	+	0	ID=cds.LSTA.11102.1.p1;Parent=LSTA.11102.1.p1
LSTA.11102.1	transdecoder	three_prime_UTR	992	1005	.	+	.	ID=LSTA.11102.1.p1.utr3p1;Parent=LSTA.11102.1.p1
LSTA.11103.1	transdecoder	gene	1	3918	.	+	.	ID=GENE.LSTA.11103.1~~LSTA.11103.1.p1;Name=ORF%20type%3Acomplete%20len%3A659%20%28%2B%29%2Cscore%3D148.05%2Clcl%7CNW_004797301.1_prot_XP_005091563.1_2938%7C43.266%7C1.83e-169%2CLRR_8%7CPF13855.6%7C0.013%2CLRR_8%7CPF13855.6%7C8.1e-07%2CLRR_8%7CPF13855.6%7C0.0071%2CLRR_4%7CPF12799.7%7C0.0081%2CLRR_4%7CPF12799.7%7C0.001%2CLRR_4%7CPF12799.7%7C0.98%2CLRR_4%7CPF12799.7%7C0.028%2CLRR_4%7CPF12799.7%7C0.14%2CLRR_9%7CPF14580.6%7C1.6%2CLRR_9%7CPF14580.6%7C0.00026%2CLRR_6%7CPF13516.6%7C1.2e%2B04%2CLRR_6%7CPF13516.6%7C1.4e%2B03%2CLRR_6%7CPF13516.6%7C5.6e%2B02%2CLRR_6%7CPF13516.6%7C1.9%2CLRR_6%7CPF13516.6%7C2.1e%2B02%2CFNIP%7CPF05725.12%7C0.13%2CFNIP%7CPF05725.12%7C7.2e%2B03%2CLRR_1%7CPF00560.33%7C9.5e%2B02%2CLRR_1%7CPF00560.33%7C9.1e%2B02%2CLRR_1%7CPF00560.33%7C23%2CLRR_1%7CPF00560.33%7C9.9
LSTA.11103.1	transdecoder	mRNA	1	3918	.	+	.	ID=LSTA.11103.1.p1;Parent=GENE.LSTA.11103.1~~LSTA.11103.1.p1;Name=ORF%20type%3Acomplete%20len%3A659%20%28%2B%29%2Cscore%3D148.05%2Clcl%7CNW_004797301.1_prot_XP_005091563.1_2938%7C43.266%7C1.83e-169%2CLRR_8%7CPF13855.6%7C0.013%2CLRR_8%7CPF13855.6%7C8.1e-07%2CLRR_8%7CPF13855.6%7C0.0071%2CLRR_4%7CPF12799.7%7C0.0081%2CLRR_4%7CPF12799.7%7C0.001%2CLRR_4%7CPF12799.7%7C0.98%2CLRR_4%7CPF12799.7%7C0.028%2CLRR_4%7CPF12799.7%7C0.14%2CLRR_9%7CPF14580.6%7C1.6%2CLRR_9%7CPF14580.6%7C0.00026%2CLRR_6%7CPF13516.6%7C1.2e%2B04%2CLRR_6%7CPF13516.6%7C1.4e%2B03%2CLRR_6%7CPF13516.6%7C5.6e%2B02%2CLRR_6%7CPF13516.6%7C1.9%2CLRR_6%7CPF13516.6%7C2.1e%2B02%2CFNIP%7CPF05725.12%7C0.13%2CFNIP%7CPF05725.12%7C7.2e%2B03%2CLRR_1%7CPF00560.33%7C9.5e%2B02%2CLRR_1%7CPF00560.33%7C9.1e%2B02%2CLRR_1%7CPF00560.33%7C23%2CLRR_1%7CPF00560.33%7C9.9
LSTA.11103.1	transdecoder	five_prime_UTR	1	202	.	+	.	ID=LSTA.11103.1.p1.utr5p1;Parent=LSTA.11103.1.p1
LSTA.11103.1	transdecoder	exon	1	3918	.	+	.	ID=LSTA.11103.1.p1.exon1;Parent=LSTA.11103.1.p1
LSTA.11103.1	transdecoder	CDS	203	2179	.	+	0	ID=cds.LSTA.11103.1.p1;Parent=LSTA.11103.1.p1
LSTA.11103.1	transdecoder	three_prime_UTR	2180	3918	.	+	.	ID=LSTA.11103.1.p1.utr3p1;Parent=LSTA.11103.1.p1
LSTA.11104.2	transdecoder	gene	1	3832	.	+	.	ID=GENE.LSTA.11104.2~~LSTA.11104.2.p1;Name=ORF%20type%3A5prime_partial%20len%3A716%20%28%2B%29%2Cscore%3D186.84%2Clcl%7CNW_013194019.1_prot_XP_013068187.1_6791%7C77.978%7C0.0%2CCNH%7CPF00780.22%7C7.3e-36%2CPH%7CPF00169.29%7C9.1e-10%2CC1_1%7CPF00130.22%7C7.5e-08%2CCCDC106%7CPF15794.5%7C0.0059%2CFYVE%7CPF01363.21%7C0.067%2CAF-4%7CPF05110.13%7C3.1
LSTA.11104.2	transdecoder	mRNA	1	3832	.	+	.	ID=LSTA.11104.2.p1;Parent=GENE.LSTA.11104.2~~LSTA.11104.2.p1;Name=ORF%20type%3A5prime_partial%20len%3A716%20%28%2B%29%2Cscore%3D186.84%2Clcl%7CNW_013194019.1_prot_XP_013068187.1_6791%7C77.978%7C0.0%2CCNH%7CPF00780.22%7C7.3e-36%2CPH%7CPF00169.29%7C9.1e-10%2CC1_1%7CPF00130.22%7C7.5e-08%2CCCDC106%7CPF15794.5%7C0.0059%2CFYVE%7CPF01363.21%7C0.067%2CAF-4%7CPF05110.13%7C3.1
LSTA.11104.2	transdecoder	exon	1	3832	.	+	.	ID=LSTA.11104.2.p1.exon1;Parent=LSTA.11104.2.p1
LSTA.11104.2	transdecoder	CDS	2	2149	.	+	0	ID=cds.LSTA.11104.2.p1;Parent=LSTA.11104.2.p1
LSTA.11104.2	transdecoder	three_prime_UTR	2150	3832	.	+	.	ID=LSTA.11104.2.p1.utr3p1;Parent=LSTA.11104.2.p1
LSTA.11106.1	transdecoder	gene	1	1363	.	-	.	ID=GENE.LSTA.11106.1~~LSTA.11106.1.p1;Name=ORF%20type%3Acomplete%20len%3A100%20%28-%29%2Cscore%3D2.64%2Clcl%7CNW_008709259.1_prot_XP_009057350.1_13750%7C31.633%7C7.16e-06
LSTA.11106.1	transdecoder	mRNA	1	1363	.	-	.	ID=LSTA.11106.1.p1;Parent=GENE.LSTA.11106.1~~LSTA.11106.1.p1;Name=ORF%20type%3Acomplete%20len%3A100%20%28-%29%2Cscore%3D2.64%2Clcl%7CNW_008709259.1_prot_XP_009057350.1_13750%7C31.633%7C7.16e-06
LSTA.11106.1	transdecoder	five_prime_UTR	1026	1363	.	-	.	ID=LSTA.11106.1.p1.utr5p1;Parent=LSTA.11106.1.p1
LSTA.11106.1	transdecoder	exon	1	1363	.	-	.	ID=LSTA.11106.1.p1.exon1;Parent=LSTA.11106.1.p1
LSTA.11106.1	transdecoder	CDS	726	1025	.	-	0	ID=cds.LSTA.11106.1.p1;Parent=LSTA.11106.1.p1
LSTA.11106.1	transdecoder	three_prime_UTR	1	725	.	-	.	ID=LSTA.11106.1.p1.utr3p1;Parent=LSTA.11106.1.p1
LSTA.11108.1	transdecoder	gene	1	3391	.	+	.	ID=GENE.LSTA.11108.1~~LSTA.11108.1.p1;Name=ORF%20type%3Acomplete%20len%3A126%20%28%2B%29%2Cscore%3D5.20%2Clcl%7CNW_014694458.1_prot_XP_014783914.1_18201%7C70.833%7C1.37e-49
LSTA.11108.1	transdecoder	mRNA	1	3391	.	+	.	ID=LSTA.11108.1.p1;Parent=GENE.LSTA.11108.1~~LSTA.11108.1.p1;Name=ORF%20type%3Acomplete%20len%3A126%20%28%2B%29%2Cscore%3D5.20%2Clcl%7CNW_014694458.1_prot_XP_014783914.1_18201%7C70.833%7C1.37e-49
LSTA.11108.1	transdecoder	five_prime_UTR	1	2170	.	+	.	ID=LSTA.11108.1.p1.utr5p1;Parent=LSTA.11108.1.p1
LSTA.11108.1	transdecoder	exon	1	3391	.	+	.	ID=LSTA.11108.1.p1.exon1;Parent=LSTA.11108.1.p1
LSTA.11108.1	transdecoder	CDS	2171	2548	.	+	0	ID=cds.LSTA.11108.1.p1;Parent=LSTA.11108.1.p1
LSTA.11108.1	transdecoder	three_prime_UTR	2549	3391	.	+	.	ID=LSTA.11108.1.p1.utr3p1;Parent=LSTA.11108.1.p1
LSTA.11110.1	transdecoder	gene	1	532	.	+	.	ID=GENE.LSTA.11110.1~~LSTA.11110.1.p1;Name=ORF%20type%3Ainternal%20len%3A178%20%28%2B%29%2Cscore%3D37.46%2Clcl%7CNW_013486411.1_prot_XP_013096259.1_31702%7C96.045%7C6.41e-123%2CRad51%7CPF08423.11%7C1.6e-70%2CRecA%7CPF00154.21%7C4.2e-09%2CATPase%7CPF06745.13%7C1.1e-05%2CAAA_24%7CPF13479.6%7C0.0027%2CPAXNEB%7CPF05625.11%7C0.092
LSTA.11110.1	transdecoder	mRNA	1	532	.	+	.	ID=LSTA.11110.1.p1;Parent=GENE.LSTA.11110.1~~LSTA.11110.1.p1;Name=ORF%20type%3Ainternal%20len%3A178%20%28%2B%29%2Cscore%3D37.46%2Clcl%7CNW_013486411.1_prot_XP_013096259.1_31702%7C96.045%7C6.41e-123%2CRad51%7CPF08423.11%7C1.6e-70%2CRecA%7CPF00154.21%7C4.2e-09%2CATPase%7CPF06745.13%7C1.1e-05%2CAAA_24%7CPF13479.6%7C0.0027%2CPAXNEB%7CPF05625.11%7C0.092
LSTA.11110.1	transdecoder	exon	1	532	.	+	.	ID=LSTA.11110.1.p1.exon1;Parent=LSTA.11110.1.p1
LSTA.11110.1	transdecoder	CDS	1	531	.	+	0	ID=cds.LSTA.11110.1.p1;Parent=LSTA.11110.1.p1
LSTA.11111.1	transdecoder	gene	1	552	.	+	.	ID=GENE.LSTA.11111.1~~LSTA.11111.1.p1;Name=ORF%20type%3Acomplete%20len%3A128%20%28%2B%29%2Cscore%3D24.25%2Clcl%7CNW_013486411.1_prot_XP_013096278.1_31699%7C96.825%7C6.00e-86%2CRibosomal_L7Ae%7CPF01248.26%7C5.7e-26%2CPELOTA_1%7CPF15608.6%7C0.0015%2CAdenosine_kin%7CPF04008.14%7C0.04%2CYadA_stalk%7CPF05662.14%7C3%2CYadA_stalk%7CPF05662.14%7C1.3e%2B02%2CQLQ%7CPF08880.11%7C18%2CQLQ%7CPF08880.11%7C23
LSTA.11111.1	transdecoder	mRNA	1	552	.	+	.	ID=LSTA.11111.1.p1;Parent=GENE.LSTA.11111.1~~LSTA.11111.1.p1;Name=ORF%20type%3Acomplete%20len%3A128%20%28%2B%29%2Cscore%3D24.25%2Clcl%7CNW_013486411.1_prot_XP_013096278.1_31699%7C96.825%7C6.00e-86%2CRibosomal_L7Ae%7CPF01248.26%7C5.7e-26%2CPELOTA_1%7CPF15608.6%7C0.0015%2CAdenosine_kin%7CPF04008.14%7C0.04%2CYadA_stalk%7CPF05662.14%7C3%2CYadA_stalk%7CPF05662.14%7C1.3e%2B02%2CQLQ%7CPF08880.11%7C18%2CQLQ%7CPF08880.11%7C23
LSTA.11111.1	transdecoder	five_prime_UTR	1	128	.	+	.	ID=LSTA.11111.1.p1.utr5p1;Parent=LSTA.11111.1.p1
LSTA.11111.1	transdecoder	exon	1	552	.	+	.	ID=LSTA.11111.1.p1.exon1;Parent=LSTA.11111.1.p1
LSTA.11111.1	transdecoder	CDS	129	512	.	+	0	ID=cds.LSTA.11111.1.p1;Parent=LSTA.11111.1.p1
LSTA.11111.1	transdecoder	three_prime_UTR	513	552	.	+	.	ID=LSTA.11111.1.p1.utr3p1;Parent=LSTA.11111.1.p1
LSTA.11111.2	transdecoder	gene	1	552	.	+	.	ID=GENE.LSTA.11111.2~~LSTA.11111.2.p1;Name=ORF%20type%3Acomplete%20len%3A128%20%28%2B%29%2Cscore%3D24.25%2Clcl%7CNW_013486411.1_prot_XP_013096278.1_31699%7C96.825%7C6.00e-86%2CRibosomal_L7Ae%7CPF01248.26%7C5.7e-26%2CPELOTA_1%7CPF15608.6%7C0.0015%2CAdenosine_kin%7CPF04008.14%7C0.04%2CYadA_stalk%7CPF05662.14%7C3%2CYadA_stalk%7CPF05662.14%7C1.3e%2B02%2CQLQ%7CPF08880.11%7C18%2CQLQ%7CPF08880.11%7C23
LSTA.11111.2	transdecoder	mRNA	1	552	.	+	.	ID=LSTA.11111.2.p1;Parent=GENE.LSTA.11111.2~~LSTA.11111.2.p1;Name=ORF%20type%3Acomplete%20len%3A128%20%28%2B%29%2Cscore%3D24.25%2Clcl%7CNW_013486411.1_prot_XP_013096278.1_31699%7C96.825%7C6.00e-86%2CRibosomal_L7Ae%7CPF01248.26%7C5.7e-26%2CPELOTA_1%7CPF15608.6%7C0.0015%2CAdenosine_kin%7CPF04008.14%7C0.04%2CYadA_stalk%7CPF05662.14%7C3%2CYadA_stalk%7CPF05662.14%7C1.3e%2B02%2CQLQ%7CPF08880.11%7C18%2CQLQ%7CPF08880.11%7C23
LSTA.11111.2	transdecoder	five_prime_UTR	1	128	.	+	.	ID=LSTA.11111.2.p1.utr5p1;Parent=LSTA.11111.2.p1
LSTA.11111.2	transdecoder	exon	1	552	.	+	.	ID=LSTA.11111.2.p1.exon1;Parent=LSTA.11111.2.p1
LSTA.11111.2	transdecoder	CDS	129	512	.	+	0	ID=cds.LSTA.11111.2.p1;Parent=LSTA.11111.2.p1
LSTA.11111.2	transdecoder	three_prime_UTR	513	552	.	+	.	ID=LSTA.11111.2.p1.utr3p1;Parent=LSTA.11111.2.p1
LSTA.11111.3	transdecoder	gene	1	552	.	+	.	ID=GENE.LSTA.11111.3~~LSTA.11111.3.p1;Name=ORF%20type%3Acomplete%20len%3A128%20%28%2B%29%2Cscore%3D24.25%2Clcl%7CNW_013486411.1_prot_XP_013096278.1_31699%7C96.825%7C6.00e-86%2CRibosomal_L7Ae%7CPF01248.26%7C5.7e-26%2CPELOTA_1%7CPF15608.6%7C0.0015%2CAdenosine_kin%7CPF04008.14%7C0.04%2CYadA_stalk%7CPF05662.14%7C3%2CYadA_stalk%7CPF05662.14%7C1.3e%2B02%2CQLQ%7CPF08880.11%7C18%2CQLQ%7CPF08880.11%7C23
LSTA.11111.3	transdecoder	mRNA	1	552	.	+	.	ID=LSTA.11111.3.p1;Parent=GENE.LSTA.11111.3~~LSTA.11111.3.p1;Name=ORF%20type%3Acomplete%20len%3A128%20%28%2B%29%2Cscore%3D24.25%2Clcl%7CNW_013486411.1_prot_XP_013096278.1_31699%7C96.825%7C6.00e-86%2CRibosomal_L7Ae%7CPF01248.26%7C5.7e-26%2CPELOTA_1%7CPF15608.6%7C0.0015%2CAdenosine_kin%7CPF04008.14%7C0.04%2CYadA_stalk%7CPF05662.14%7C3%2CYadA_stalk%7CPF05662.14%7C1.3e%2B02%2CQLQ%7CPF08880.11%7C18%2CQLQ%7CPF08880.11%7C23
LSTA.11111.3	transdecoder	five_prime_UTR	1	128	.	+	.	ID=LSTA.11111.3.p1.utr5p1;Parent=LSTA.11111.3.p1
LSTA.11111.3	transdecoder	exon	1	552	.	+	.	ID=LSTA.11111.3.p1.exon1;Parent=LSTA.11111.3.p1
LSTA.11111.3	transdecoder	CDS	129	512	.	+	0	ID=cds.LSTA.11111.3.p1;Parent=LSTA.11111.3.p1
LSTA.11111.3	transdecoder	three_prime_UTR	513	552	.	+	.	ID=LSTA.11111.3.p1.utr3p1;Parent=LSTA.11111.3.p1
LSTA.11111.4	transdecoder	gene	1	552	.	+	.	ID=GENE.LSTA.11111.4~~LSTA.11111.4.p1;Name=ORF%20type%3Acomplete%20len%3A128%20%28%2B%29%2Cscore%3D24.25%2Clcl%7CNW_013486411.1_prot_XP_013096278.1_31699%7C96.825%7C6.00e-86%2CRibosomal_L7Ae%7CPF01248.26%7C5.7e-26%2CPELOTA_1%7CPF15608.6%7C0.0015%2CAdenosine_kin%7CPF04008.14%7C0.04%2CYadA_stalk%7CPF05662.14%7C3%2CYadA_stalk%7CPF05662.14%7C1.3e%2B02%2CQLQ%7CPF08880.11%7C18%2CQLQ%7CPF08880.11%7C23
LSTA.11111.4	transdecoder	mRNA	1	552	.	+	.	ID=LSTA.11111.4.p1;Parent=GENE.LSTA.11111.4~~LSTA.11111.4.p1;Name=ORF%20type%3Acomplete%20len%3A128%20%28%2B%29%2Cscore%3D24.25%2Clcl%7CNW_013486411.1_prot_XP_013096278.1_31699%7C96.825%7C6.00e-86%2CRibosomal_L7Ae%7CPF01248.26%7C5.7e-26%2CPELOTA_1%7CPF15608.6%7C0.0015%2CAdenosine_kin%7CPF04008.14%7C0.04%2CYadA_stalk%7CPF05662.14%7C3%2CYadA_stalk%7CPF05662.14%7C1.3e%2B02%2CQLQ%7CPF08880.11%7C18%2CQLQ%7CPF08880.11%7C23
LSTA.11111.4	transdecoder	five_prime_UTR	1	128	.	+	.	ID=LSTA.11111.4.p1.utr5p1;Parent=LSTA.11111.4.p1
LSTA.11111.4	transdecoder	exon	1	552	.	+	.	ID=LSTA.11111.4.p1.exon1;Parent=LSTA.11111.4.p1
LSTA.11111.4	transdecoder	CDS	129	512	.	+	0	ID=cds.LSTA.11111.4.p1;Parent=LSTA.11111.4.p1
LSTA.11111.4	transdecoder	three_prime_UTR	513	552	.	+	.	ID=LSTA.11111.4.p1.utr3p1;Parent=LSTA.11111.4.p1
LSTA.11111.6	transdecoder	gene	1	2809	.	+	.	ID=GENE.LSTA.11111.6~~LSTA.11111.6.p1;Name=ORF%20type%3Acomplete%20len%3A128%20%28%2B%29%2Cscore%3D24.25%2Clcl%7CNW_013486411.1_prot_XP_013096278.1_31699%7C96.825%7C6.00e-86%2CRibosomal_L7Ae%7CPF01248.26%7C5.7e-26%2CPELOTA_1%7CPF15608.6%7C0.0015%2CAdenosine_kin%7CPF04008.14%7C0.04%2CYadA_stalk%7CPF05662.14%7C3%2CYadA_stalk%7CPF05662.14%7C1.3e%2B02%2CQLQ%7CPF08880.11%7C18%2CQLQ%7CPF08880.11%7C23
LSTA.11111.6	transdecoder	mRNA	1	2809	.	+	.	ID=LSTA.11111.6.p1;Parent=GENE.LSTA.11111.6~~LSTA.11111.6.p1;Name=ORF%20type%3Acomplete%20len%3A128%20%28%2B%29%2Cscore%3D24.25%2Clcl%7CNW_013486411.1_prot_XP_013096278.1_31699%7C96.825%7C6.00e-86%2CRibosomal_L7Ae%7CPF01248.26%7C5.7e-26%2CPELOTA_1%7CPF15608.6%7C0.0015%2CAdenosine_kin%7CPF04008.14%7C0.04%2CYadA_stalk%7CPF05662.14%7C3%2CYadA_stalk%7CPF05662.14%7C1.3e%2B02%2CQLQ%7CPF08880.11%7C18%2CQLQ%7CPF08880.11%7C23
LSTA.11111.6	transdecoder	five_prime_UTR	1	128	.	+	.	ID=LSTA.11111.6.p1.utr5p1;Parent=LSTA.11111.6.p1
LSTA.11111.6	transdecoder	exon	1	2809	.	+	.	ID=LSTA.11111.6.p1.exon1;Parent=LSTA.11111.6.p1
LSTA.11111.6	transdecoder	CDS	129	512	.	+	0	ID=cds.LSTA.11111.6.p1;Parent=LSTA.11111.6.p1
LSTA.11111.6	transdecoder	three_prime_UTR	513	2809	.	+	.	ID=LSTA.11111.6.p1.utr3p1;Parent=LSTA.11111.6.p1
LSTA.11113.1	transdecoder	gene	1	4091	.	+	.	ID=GENE.LSTA.11113.1~~LSTA.11113.1.p1;Name=ORF%20type%3Acomplete%20len%3A538%20%28%2B%29%2Cscore%3D127.85%2Clcl%7CNW_013486411.1_prot_XP_013096268.1_31697%7C83.148%7C0.0%2CPP2C%7CPF00481.21%7C7.4e-35%2CPP2C_2%7CPF13672.6%7C0.039%2CPP2C_2%7CPF13672.6%7C35%2CSpoIIE%7CPF07228.12%7C1.8e%2B02%2CSpoIIE%7CPF07228.12%7C0.016%2CLnmK_N_HDF%7CPF18238.1%7C0.077%2CDUF5610%7CPF18433.1%7C1.2%2CDUF5610%7CPF18433.1%7C1.8e%2B04%2CDUF5610%7CPF18433.1%7C4.5e%2B02
LSTA.11113.1	transdecoder	mRNA	1	4091	.	+	.	ID=LSTA.11113.1.p1;Parent=GENE.LSTA.11113.1~~LSTA.11113.1.p1;Name=ORF%20type%3Acomplete%20len%3A538%20%28%2B%29%2Cscore%3D127.85%2Clcl%7CNW_013486411.1_prot_XP_013096268.1_31697%7C83.148%7C0.0%2CPP2C%7CPF00481.21%7C7.4e-35%2CPP2C_2%7CPF13672.6%7C0.039%2CPP2C_2%7CPF13672.6%7C35%2CSpoIIE%7CPF07228.12%7C1.8e%2B02%2CSpoIIE%7CPF07228.12%7C0.016%2CLnmK_N_HDF%7CPF18238.1%7C0.077%2CDUF5610%7CPF18433.1%7C1.2%2CDUF5610%7CPF18433.1%7C1.8e%2B04%2CDUF5610%7CPF18433.1%7C4.5e%2B02
LSTA.11113.1	transdecoder	five_prime_UTR	1	352	.	+	.	ID=LSTA.11113.1.p1.utr5p1;Parent=LSTA.11113.1.p1
LSTA.11113.1	transdecoder	exon	1	4091	.	+	.	ID=LSTA.11113.1.p1.exon1;Parent=LSTA.11113.1.p1
LSTA.11113.1	transdecoder	CDS	353	1966	.	+	0	ID=cds.LSTA.11113.1.p1;Parent=LSTA.11113.1.p1
LSTA.11113.1	transdecoder	three_prime_UTR	1967	4091	.	+	.	ID=LSTA.11113.1.p1.utr3p1;Parent=LSTA.11113.1.p1
LSTA.11113.2	transdecoder	gene	1	4053	.	+	.	ID=GENE.LSTA.11113.2~~LSTA.11113.2.p2;Name=ORF%20type%3Acomplete%20len%3A122%20%28%2B%29%2Cscore%3D26.67%2Clcl%7CNW_013486411.1_prot_XP_013096268.1_31697%7C88.235%7C2.00e-70%2CPP2C%7CPF00481.21%7C0.0085
LSTA.11113.2	transdecoder	mRNA	1	4053	.	+	.	ID=LSTA.11113.2.p2;Parent=GENE.LSTA.11113.2~~LSTA.11113.2.p2;Name=ORF%20type%3Acomplete%20len%3A122%20%28%2B%29%2Cscore%3D26.67%2Clcl%7CNW_013486411.1_prot_XP_013096268.1_31697%7C88.235%7C2.00e-70%2CPP2C%7CPF00481.21%7C0.0085
LSTA.11113.2	transdecoder	five_prime_UTR	1	309	.	+	.	ID=LSTA.11113.2.p2.utr5p1;Parent=LSTA.11113.2.p2
LSTA.11113.2	transdecoder	exon	1	4053	.	+	.	ID=LSTA.11113.2.p2.exon1;Parent=LSTA.11113.2.p2
LSTA.11113.2	transdecoder	CDS	310	675	.	+	0	ID=cds.LSTA.11113.2.p2;Parent=LSTA.11113.2.p2
LSTA.11113.2	transdecoder	three_prime_UTR	676	4053	.	+	.	ID=LSTA.11113.2.p2.utr3p1;Parent=LSTA.11113.2.p2
LSTA.11113.2	transdecoder	gene	1	4053	.	+	.	ID=GENE.LSTA.11113.2~~LSTA.11113.2.p1;Name=ORF%20type%3Acomplete%20len%3A411%20%28%2B%29%2Cscore%3D101.96%2Clcl%7CNW_004797351.1_prot_XP_005094474.1_6232%7C78.102%7C0.0%2CPP2C%7CPF00481.21%7C1e-32%2CSpoIIE%7CPF07228.12%7C1.4e%2B02%2CSpoIIE%7CPF07228.12%7C0.01%2CLnmK_N_HDF%7CPF18238.1%7C0.048
LSTA.11113.2	transdecoder	mRNA	1	4053	.	+	.	ID=LSTA.11113.2.p1;Parent=GENE.LSTA.11113.2~~LSTA.11113.2.p1;Name=ORF%20type%3Acomplete%20len%3A411%20%28%2B%29%2Cscore%3D101.96%2Clcl%7CNW_004797351.1_prot_XP_005094474.1_6232%7C78.102%7C0.0%2CPP2C%7CPF00481.21%7C1e-32%2CSpoIIE%7CPF07228.12%7C1.4e%2B02%2CSpoIIE%7CPF07228.12%7C0.01%2CLnmK_N_HDF%7CPF18238.1%7C0.048
LSTA.11113.2	transdecoder	five_prime_UTR	1	695	.	+	.	ID=LSTA.11113.2.p1.utr5p1;Parent=LSTA.11113.2.p1
LSTA.11113.2	transdecoder	exon	1	4053	.	+	.	ID=LSTA.11113.2.p1.exon1;Parent=LSTA.11113.2.p1
LSTA.11113.2	transdecoder	CDS	696	1928	.	+	0	ID=cds.LSTA.11113.2.p1;Parent=LSTA.11113.2.p1
LSTA.11113.2	transdecoder	three_prime_UTR	1929	4053	.	+	.	ID=LSTA.11113.2.p1.utr3p1;Parent=LSTA.11113.2.p1
LSTA.11113.3	transdecoder	gene	1	4021	.	+	.	ID=GENE.LSTA.11113.3~~LSTA.11113.3.p1;Name=ORF%20type%3Acomplete%20len%3A538%20%28%2B%29%2Cscore%3D127.85%2Clcl%7CNW_013486411.1_prot_XP_013096268.1_31697%7C83.148%7C0.0%2CPP2C%7CPF00481.21%7C7.4e-35%2CPP2C_2%7CPF13672.6%7C0.039%2CPP2C_2%7CPF13672.6%7C35%2CSpoIIE%7CPF07228.12%7C1.8e%2B02%2CSpoIIE%7CPF07228.12%7C0.016%2CLnmK_N_HDF%7CPF18238.1%7C0.077%2CDUF5610%7CPF18433.1%7C1.2%2CDUF5610%7CPF18433.1%7C1.8e%2B04%2CDUF5610%7CPF18433.1%7C4.5e%2B02
LSTA.11113.3	transdecoder	mRNA	1	4021	.	+	.	ID=LSTA.11113.3.p1;Parent=GENE.LSTA.11113.3~~LSTA.11113.3.p1;Name=ORF%20type%3Acomplete%20len%3A538%20%28%2B%29%2Cscore%3D127.85%2Clcl%7CNW_013486411.1_prot_XP_013096268.1_31697%7C83.148%7C0.0%2CPP2C%7CPF00481.21%7C7.4e-35%2CPP2C_2%7CPF13672.6%7C0.039%2CPP2C_2%7CPF13672.6%7C35%2CSpoIIE%7CPF07228.12%7C1.8e%2B02%2CSpoIIE%7CPF07228.12%7C0.016%2CLnmK_N_HDF%7CPF18238.1%7C0.077%2CDUF5610%7CPF18433.1%7C1.2%2CDUF5610%7CPF18433.1%7C1.8e%2B04%2CDUF5610%7CPF18433.1%7C4.5e%2B02
LSTA.11113.3	transdecoder	five_prime_UTR	1	282	.	+	.	ID=LSTA.11113.3.p1.utr5p1;Parent=LSTA.11113.3.p1
LSTA.11113.3	transdecoder	exon	1	4021	.	+	.	ID=LSTA.11113.3.p1.exon1;Parent=LSTA.11113.3.p1
LSTA.11113.3	transdecoder	CDS	283	1896	.	+	0	ID=cds.LSTA.11113.3.p1;Parent=LSTA.11113.3.p1
LSTA.11113.3	transdecoder	three_prime_UTR	1897	4021	.	+	.	ID=LSTA.11113.3.p1.utr3p1;Parent=LSTA.11113.3.p1
LSTA.11114.1	transdecoder	gene	1	1295	.	+	.	ID=GENE.LSTA.11114.1~~LSTA.11114.1.p1;Name=ORF%20type%3Acomplete%20len%3A316%20%28%2B%29%2Cscore%3D61.12%2Clcl%7CNW_004797351.1_prot_XP_005094475.1_6234%7C28.033%7C3.73e-20%2CClaudin_3%7CPF06653.11%7C0.025%2CMARVEL%7CPF01284.23%7C3e%2B02%2CMARVEL%7CPF01284.23%7C0.19%2CClaudin_2%7CPF13903.6%7C0.55%2CClaudin_2%7CPF13903.6%7C1.9e%2B03%2CRSN1_TM%7CPF13967.6%7C53%2CRSN1_TM%7CPF13967.6%7C9.9%2CRSN1_TM%7CPF13967.6%7C5.5e%2B03%2CSUR7%7CPF06687.12%7C13
LSTA.11114.1	transdecoder	mRNA	1	1295	.	+	.	ID=LSTA.11114.1.p1;Parent=GENE.LSTA.11114.1~~LSTA.11114.1.p1;Name=ORF%20type%3Acomplete%20len%3A316%20%28%2B%29%2Cscore%3D61.12%2Clcl%7CNW_004797351.1_prot_XP_005094475.1_6234%7C28.033%7C3.73e-20%2CClaudin_3%7CPF06653.11%7C0.025%2CMARVEL%7CPF01284.23%7C3e%2B02%2CMARVEL%7CPF01284.23%7C0.19%2CClaudin_2%7CPF13903.6%7C0.55%2CClaudin_2%7CPF13903.6%7C1.9e%2B03%2CRSN1_TM%7CPF13967.6%7C53%2CRSN1_TM%7CPF13967.6%7C9.9%2CRSN1_TM%7CPF13967.6%7C5.5e%2B03%2CSUR7%7CPF06687.12%7C13
LSTA.11114.1	transdecoder	five_prime_UTR	1	184	.	+	.	ID=LSTA.11114.1.p1.utr5p1;Parent=LSTA.11114.1.p1
LSTA.11114.1	transdecoder	exon	1	1295	.	+	.	ID=LSTA.11114.1.p1.exon1;Parent=LSTA.11114.1.p1
LSTA.11114.1	transdecoder	CDS	185	1132	.	+	0	ID=cds.LSTA.11114.1.p1;Parent=LSTA.11114.1.p1
LSTA.11114.1	transdecoder	three_prime_UTR	1133	1295	.	+	.	ID=LSTA.11114.1.p1.utr3p1;Parent=LSTA.11114.1.p1
LSTA.11114.2	transdecoder	gene	1	1275	.	+	.	ID=GENE.LSTA.11114.2~~LSTA.11114.2.p1;Name=ORF%20type%3Acomplete%20len%3A316%20%28%2B%29%2Cscore%3D61.12%2Clcl%7CNW_004797351.1_prot_XP_005094475.1_6234%7C28.033%7C3.73e-20%2CClaudin_3%7CPF06653.11%7C0.025%2CMARVEL%7CPF01284.23%7C3e%2B02%2CMARVEL%7CPF01284.23%7C0.19%2CClaudin_2%7CPF13903.6%7C0.55%2CClaudin_2%7CPF13903.6%7C1.9e%2B03%2CRSN1_TM%7CPF13967.6%7C53%2CRSN1_TM%7CPF13967.6%7C9.9%2CRSN1_TM%7CPF13967.6%7C5.5e%2B03%2CSUR7%7CPF06687.12%7C13
LSTA.11114.2	transdecoder	mRNA	1	1275	.	+	.	ID=LSTA.11114.2.p1;Parent=GENE.LSTA.11114.2~~LSTA.11114.2.p1;Name=ORF%20type%3Acomplete%20len%3A316%20%28%2B%29%2Cscore%3D61.12%2Clcl%7CNW_004797351.1_prot_XP_005094475.1_6234%7C28.033%7C3.73e-20%2CClaudin_3%7CPF06653.11%7C0.025%2CMARVEL%7CPF01284.23%7C3e%2B02%2CMARVEL%7CPF01284.23%7C0.19%2CClaudin_2%7CPF13903.6%7C0.55%2CClaudin_2%7CPF13903.6%7C1.9e%2B03%2CRSN1_TM%7CPF13967.6%7C53%2CRSN1_TM%7CPF13967.6%7C9.9%2CRSN1_TM%7CPF13967.6%7C5.5e%2B03%2CSUR7%7CPF06687.12%7C13
LSTA.11114.2	transdecoder	five_prime_UTR	1	164	.	+	.	ID=LSTA.11114.2.p1.utr5p1;Parent=LSTA.11114.2.p1
LSTA.11114.2	transdecoder	exon	1	1275	.	+	.	ID=LSTA.11114.2.p1.exon1;Parent=LSTA.11114.2.p1
LSTA.11114.2	transdecoder	CDS	165	1112	.	+	0	ID=cds.LSTA.11114.2.p1;Parent=LSTA.11114.2.p1
LSTA.11114.2	transdecoder	three_prime_UTR	1113	1275	.	+	.	ID=LSTA.11114.2.p1.utr3p1;Parent=LSTA.11114.2.p1
LSTA.11115.1	transdecoder	gene	1	3955	.	+	.	ID=GENE.LSTA.11115.1~~LSTA.11115.1.p1;Name=ORF%20type%3Acomplete%20len%3A436%20%28%2B%29%2Cscore%3D57.72%2Clcl%7CNW_013486411.1_prot_XP_013096256.1_31695%7C61.305%7C0.0%2CSAM_1%7CPF00536.30%7C2.5e-12%2Czf-C3HC4%7CPF00097.25%7C2.2e-09%2Czf-C3HC4_3%7CPF13920.6%7C1.3e-07%2Czf-C3HC4_2%7CPF13923.6%7C2.7e-06%2Czf-RING_UBOX%7CPF13445.6%7C4.2e-05%2Czf-RING_UBOX%7CPF13445.6%7C2.9e%2B02%2Czf-RING_2%7CPF13639.6%7C4.8e-06%2CSAM_2%7CPF07647.17%7C4.7e-06%2Czf-C3HC4_4%7CPF15227.6%7C5.5e-05%2CProk-RING_4%7CPF14447.6%7C0.00022%2Czf-RING_5%7CPF14634.6%7C0.00034%2Czf-RING_4%7CPF14570.6%7C0.0072%2Czf-RING_10%7CPF16685.5%7C0.0075%2Czf-ANAPC11%7CPF12861.7%7C0.004%2Czf-ANAPC11%7CPF12861.7%7C7e%2B03%2COrf78%7CPF06024.12%7C0.09%2COrf78%7CPF06024.12%7C5.2e%2B02%2Czf-rbx1%7CPF12678.7%7C0.022%2CSAM_PNT%7CPF02198.16%7C0.015%2CSAM_PNT%7CPF02198.16%7C3.5e%2B03%2CU-box%7CPF04564.15%7C0.18%2CZn_ribbon_17%7CPF17120.5%7C2.4
LSTA.11115.1	transdecoder	mRNA	1	3955	.	+	.	ID=LSTA.11115.1.p1;Parent=GENE.LSTA.11115.1~~LSTA.11115.1.p1;Name=ORF%20type%3Acomplete%20len%3A436%20%28%2B%29%2Cscore%3D57.72%2Clcl%7CNW_013486411.1_prot_XP_013096256.1_31695%7C61.305%7C0.0%2CSAM_1%7CPF00536.30%7C2.5e-12%2Czf-C3HC4%7CPF00097.25%7C2.2e-09%2Czf-C3HC4_3%7CPF13920.6%7C1.3e-07%2Czf-C3HC4_2%7CPF13923.6%7C2.7e-06%2Czf-RING_UBOX%7CPF13445.6%7C4.2e-05%2Czf-RING_UBOX%7CPF13445.6%7C2.9e%2B02%2Czf-RING_2%7CPF13639.6%7C4.8e-06%2CSAM_2%7CPF07647.17%7C4.7e-06%2Czf-C3HC4_4%7CPF15227.6%7C5.5e-05%2CProk-RING_4%7CPF14447.6%7C0.00022%2Czf-RING_5%7CPF14634.6%7C0.00034%2Czf-RING_4%7CPF14570.6%7C0.0072%2Czf-RING_10%7CPF16685.5%7C0.0075%2Czf-ANAPC11%7CPF12861.7%7C0.004%2Czf-ANAPC11%7CPF12861.7%7C7e%2B03%2COrf78%7CPF06024.12%7C0.09%2COrf78%7CPF06024.12%7C5.2e%2B02%2Czf-rbx1%7CPF12678.7%7C0.022%2CSAM_PNT%7CPF02198.16%7C0.015%2CSAM_PNT%7CPF02198.16%7C3.5e%2B03%2CU-box%7CPF04564.15%7C0.18%2CZn_ribbon_17%7CPF17120.5%7C2.4
LSTA.11115.1	transdecoder	five_prime_UTR	1	268	.	+	.	ID=LSTA.11115.1.p1.utr5p1;Parent=LSTA.11115.1.p1
LSTA.11115.1	transdecoder	exon	1	3955	.	+	.	ID=LSTA.11115.1.p1.exon1;Parent=LSTA.11115.1.p1
LSTA.11115.1	transdecoder	CDS	269	1576	.	+	0	ID=cds.LSTA.11115.1.p1;Parent=LSTA.11115.1.p1
LSTA.11115.1	transdecoder	three_prime_UTR	1577	3955	.	+	.	ID=LSTA.11115.1.p1.utr3p1;Parent=LSTA.11115.1.p1
LSTA.11115.2	transdecoder	gene	1	3794	.	+	.	ID=GENE.LSTA.11115.2~~LSTA.11115.2.p1;Name=ORF%20type%3Acomplete%20len%3A436%20%28%2B%29%2Cscore%3D57.72%2Clcl%7CNW_013486411.1_prot_XP_013096256.1_31695%7C61.305%7C0.0%2CSAM_1%7CPF00536.30%7C2.5e-12%2Czf-C3HC4%7CPF00097.25%7C2.2e-09%2Czf-C3HC4_3%7CPF13920.6%7C1.3e-07%2Czf-C3HC4_2%7CPF13923.6%7C2.7e-06%2Czf-RING_UBOX%7CPF13445.6%7C4.2e-05%2Czf-RING_UBOX%7CPF13445.6%7C2.9e%2B02%2Czf-RING_2%7CPF13639.6%7C4.8e-06%2CSAM_2%7CPF07647.17%7C4.7e-06%2Czf-C3HC4_4%7CPF15227.6%7C5.5e-05%2CProk-RING_4%7CPF14447.6%7C0.00022%2Czf-RING_5%7CPF14634.6%7C0.00034%2Czf-RING_4%7CPF14570.6%7C0.0072%2Czf-RING_10%7CPF16685.5%7C0.0075%2Czf-ANAPC11%7CPF12861.7%7C0.004%2Czf-ANAPC11%7CPF12861.7%7C7e%2B03%2COrf78%7CPF06024.12%7C0.09%2COrf78%7CPF06024.12%7C5.2e%2B02%2Czf-rbx1%7CPF12678.7%7C0.022%2CSAM_PNT%7CPF02198.16%7C0.015%2CSAM_PNT%7CPF02198.16%7C3.5e%2B03%2CU-box%7CPF04564.15%7C0.18%2CZn_ribbon_17%7CPF17120.5%7C2.4
LSTA.11115.2	transdecoder	mRNA	1	3794	.	+	.	ID=LSTA.11115.2.p1;Parent=GENE.LSTA.11115.2~~LSTA.11115.2.p1;Name=ORF%20type%3Acomplete%20len%3A436%20%28%2B%29%2Cscore%3D57.72%2Clcl%7CNW_013486411.1_prot_XP_013096256.1_31695%7C61.305%7C0.0%2CSAM_1%7CPF00536.30%7C2.5e-12%2Czf-C3HC4%7CPF00097.25%7C2.2e-09%2Czf-C3HC4_3%7CPF13920.6%7C1.3e-07%2Czf-C3HC4_2%7CPF13923.6%7C2.7e-06%2Czf-RING_UBOX%7CPF13445.6%7C4.2e-05%2Czf-RING_UBOX%7CPF13445.6%7C2.9e%2B02%2Czf-RING_2%7CPF13639.6%7C4.8e-06%2CSAM_2%7CPF07647.17%7C4.7e-06%2Czf-C3HC4_4%7CPF15227.6%7C5.5e-05%2CProk-RING_4%7CPF14447.6%7C0.00022%2Czf-RING_5%7CPF14634.6%7C0.00034%2Czf-RING_4%7CPF14570.6%7C0.0072%2Czf-RING_10%7CPF16685.5%7C0.0075%2Czf-ANAPC11%7CPF12861.7%7C0.004%2Czf-ANAPC11%7CPF12861.7%7C7e%2B03%2COrf78%7CPF06024.12%7C0.09%2COrf78%7CPF06024.12%7C5.2e%2B02%2Czf-rbx1%7CPF12678.7%7C0.022%2CSAM_PNT%7CPF02198.16%7C0.015%2CSAM_PNT%7CPF02198.16%7C3.5e%2B03%2CU-box%7CPF04564.15%7C0.18%2CZn_ribbon_17%7CPF17120.5%7C2.4
LSTA.11115.2	transdecoder	five_prime_UTR	1	107	.	+	.	ID=LSTA.11115.2.p1.utr5p1;Parent=LSTA.11115.2.p1
LSTA.11115.2	transdecoder	exon	1	3794	.	+	.	ID=LSTA.11115.2.p1.exon1;Parent=LSTA.11115.2.p1
LSTA.11115.2	transdecoder	CDS	108	1415	.	+	0	ID=cds.LSTA.11115.2.p1;Parent=LSTA.11115.2.p1
LSTA.11115.2	transdecoder	three_prime_UTR	1416	3794	.	+	.	ID=LSTA.11115.2.p1.utr3p1;Parent=LSTA.11115.2.p1
LSTA.11115.3	transdecoder	gene	1	3739	.	+	.	ID=GENE.LSTA.11115.3~~LSTA.11115.3.p1;Name=ORF%20type%3Acomplete%20len%3A436%20%28%2B%29%2Cscore%3D57.72%2Clcl%7CNW_013486411.1_prot_XP_013096256.1_31695%7C61.305%7C0.0%2CSAM_1%7CPF00536.30%7C2.5e-12%2Czf-C3HC4%7CPF00097.25%7C2.2e-09%2Czf-C3HC4_3%7CPF13920.6%7C1.3e-07%2Czf-C3HC4_2%7CPF13923.6%7C2.7e-06%2Czf-RING_UBOX%7CPF13445.6%7C4.2e-05%2Czf-RING_UBOX%7CPF13445.6%7C2.9e%2B02%2Czf-RING_2%7CPF13639.6%7C4.8e-06%2CSAM_2%7CPF07647.17%7C4.7e-06%2Czf-C3HC4_4%7CPF15227.6%7C5.5e-05%2CProk-RING_4%7CPF14447.6%7C0.00022%2Czf-RING_5%7CPF14634.6%7C0.00034%2Czf-RING_4%7CPF14570.6%7C0.0072%2Czf-RING_10%7CPF16685.5%7C0.0075%2Czf-ANAPC11%7CPF12861.7%7C0.004%2Czf-ANAPC11%7CPF12861.7%7C7e%2B03%2COrf78%7CPF06024.12%7C0.09%2COrf78%7CPF06024.12%7C5.2e%2B02%2Czf-rbx1%7CPF12678.7%7C0.022%2CSAM_PNT%7CPF02198.16%7C0.015%2CSAM_PNT%7CPF02198.16%7C3.5e%2B03%2CU-box%7CPF04564.15%7C0.18%2CZn_ribbon_17%7CPF17120.5%7C2.4
LSTA.11115.3	transdecoder	mRNA	1	3739	.	+	.	ID=LSTA.11115.3.p1;Parent=GENE.LSTA.11115.3~~LSTA.11115.3.p1;Name=ORF%20type%3Acomplete%20len%3A436%20%28%2B%29%2Cscore%3D57.72%2Clcl%7CNW_013486411.1_prot_XP_013096256.1_31695%7C61.305%7C0.0%2CSAM_1%7CPF00536.30%7C2.5e-12%2Czf-C3HC4%7CPF00097.25%7C2.2e-09%2Czf-C3HC4_3%7CPF13920.6%7C1.3e-07%2Czf-C3HC4_2%7CPF13923.6%7C2.7e-06%2Czf-RING_UBOX%7CPF13445.6%7C4.2e-05%2Czf-RING_UBOX%7CPF13445.6%7C2.9e%2B02%2Czf-RING_2%7CPF13639.6%7C4.8e-06%2CSAM_2%7CPF07647.17%7C4.7e-06%2Czf-C3HC4_4%7CPF15227.6%7C5.5e-05%2CProk-RING_4%7CPF14447.6%7C0.00022%2Czf-RING_5%7CPF14634.6%7C0.00034%2Czf-RING_4%7CPF14570.6%7C0.0072%2Czf-RING_10%7CPF16685.5%7C0.0075%2Czf-ANAPC11%7CPF12861.7%7C0.004%2Czf-ANAPC11%7CPF12861.7%7C7e%2B03%2COrf78%7CPF06024.12%7C0.09%2COrf78%7CPF06024.12%7C5.2e%2B02%2Czf-rbx1%7CPF12678.7%7C0.022%2CSAM_PNT%7CPF02198.16%7C0.015%2CSAM_PNT%7CPF02198.16%7C3.5e%2B03%2CU-box%7CPF04564.15%7C0.18%2CZn_ribbon_17%7CPF17120.5%7C2.4
LSTA.11115.3	transdecoder	five_prime_UTR	1	52	.	+	.	ID=LSTA.11115.3.p1.utr5p1;Parent=LSTA.11115.3.p1
LSTA.11115.3	transdecoder	exon	1	3739	.	+	.	ID=LSTA.11115.3.p1.exon1;Parent=LSTA.11115.3.p1
LSTA.11115.3	transdecoder	CDS	53	1360	.	+	0	ID=cds.LSTA.11115.3.p1;Parent=LSTA.11115.3.p1
LSTA.11115.3	transdecoder	three_prime_UTR	1361	3739	.	+	.	ID=LSTA.11115.3.p1.utr3p1;Parent=LSTA.11115.3.p1
LSTA.11115.4	transdecoder	gene	1	4055	.	+	.	ID=GENE.LSTA.11115.4~~LSTA.11115.4.p1;Name=ORF%20type%3Acomplete%20len%3A436%20%28%2B%29%2Cscore%3D57.72%2Clcl%7CNW_013486411.1_prot_XP_013096256.1_31695%7C61.305%7C0.0%2CSAM_1%7CPF00536.30%7C2.5e-12%2Czf-C3HC4%7CPF00097.25%7C2.2e-09%2Czf-C3HC4_3%7CPF13920.6%7C1.3e-07%2Czf-C3HC4_2%7CPF13923.6%7C2.7e-06%2Czf-RING_UBOX%7CPF13445.6%7C4.2e-05%2Czf-RING_UBOX%7CPF13445.6%7C2.9e%2B02%2Czf-RING_2%7CPF13639.6%7C4.8e-06%2CSAM_2%7CPF07647.17%7C4.7e-06%2Czf-C3HC4_4%7CPF15227.6%7C5.5e-05%2CProk-RING_4%7CPF14447.6%7C0.00022%2Czf-RING_5%7CPF14634.6%7C0.00034%2Czf-RING_4%7CPF14570.6%7C0.0072%2Czf-RING_10%7CPF16685.5%7C0.0075%2Czf-ANAPC11%7CPF12861.7%7C0.004%2Czf-ANAPC11%7CPF12861.7%7C7e%2B03%2COrf78%7CPF06024.12%7C0.09%2COrf78%7CPF06024.12%7C5.2e%2B02%2Czf-rbx1%7CPF12678.7%7C0.022%2CSAM_PNT%7CPF02198.16%7C0.015%2CSAM_PNT%7CPF02198.16%7C3.5e%2B03%2CU-box%7CPF04564.15%7C0.18%2CZn_ribbon_17%7CPF17120.5%7C2.4
LSTA.11115.4	transdecoder	mRNA	1	4055	.	+	.	ID=LSTA.11115.4.p1;Parent=GENE.LSTA.11115.4~~LSTA.11115.4.p1;Name=ORF%20type%3Acomplete%20len%3A436%20%28%2B%29%2Cscore%3D57.72%2Clcl%7CNW_013486411.1_prot_XP_013096256.1_31695%7C61.305%7C0.0%2CSAM_1%7CPF00536.30%7C2.5e-12%2Czf-C3HC4%7CPF00097.25%7C2.2e-09%2Czf-C3HC4_3%7CPF13920.6%7C1.3e-07%2Czf-C3HC4_2%7CPF13923.6%7C2.7e-06%2Czf-RING_UBOX%7CPF13445.6%7C4.2e-05%2Czf-RING_UBOX%7CPF13445.6%7C2.9e%2B02%2Czf-RING_2%7CPF13639.6%7C4.8e-06%2CSAM_2%7CPF07647.17%7C4.7e-06%2Czf-C3HC4_4%7CPF15227.6%7C5.5e-05%2CProk-RING_4%7CPF14447.6%7C0.00022%2Czf-RING_5%7CPF14634.6%7C0.00034%2Czf-RING_4%7CPF14570.6%7C0.0072%2Czf-RING_10%7CPF16685.5%7C0.0075%2Czf-ANAPC11%7CPF12861.7%7C0.004%2Czf-ANAPC11%7CPF12861.7%7C7e%2B03%2COrf78%7CPF06024.12%7C0.09%2COrf78%7CPF06024.12%7C5.2e%2B02%2Czf-rbx1%7CPF12678.7%7C0.022%2CSAM_PNT%7CPF02198.16%7C0.015%2CSAM_PNT%7CPF02198.16%7C3.5e%2B03%2CU-box%7CPF04564.15%7C0.18%2CZn_ribbon_17%7CPF17120.5%7C2.4
LSTA.11115.4	transdecoder	five_prime_UTR	1	368	.	+	.	ID=LSTA.11115.4.p1.utr5p1;Parent=LSTA.11115.4.p1
LSTA.11115.4	transdecoder	exon	1	4055	.	+	.	ID=LSTA.11115.4.p1.exon1;Parent=LSTA.11115.4.p1
LSTA.11115.4	transdecoder	CDS	369	1676	.	+	0	ID=cds.LSTA.11115.4.p1;Parent=LSTA.11115.4.p1
LSTA.11115.4	transdecoder	three_prime_UTR	1677	4055	.	+	.	ID=LSTA.11115.4.p1.utr3p1;Parent=LSTA.11115.4.p1
LSTA.11115.5	transdecoder	gene	1	4111	.	+	.	ID=GENE.LSTA.11115.5~~LSTA.11115.5.p1;Name=ORF%20type%3Acomplete%20len%3A233%20%28%2B%29%2Cscore%3D31.59%2Clcl%7CNW_013486411.1_prot_XP_013096256.1_31695%7C63.547%7C7.81e-84%2Czf-C3HC4%7CPF00097.25%7C9.1e-10%2Czf-C3HC4_3%7CPF13920.6%7C5e-08%2Czf-C3HC4_2%7CPF13923.6%7C1.1e-06%2Czf-RING_2%7CPF13639.6%7C1.9e-06%2Czf-RING_UBOX%7CPF13445.6%7C6.5e-06%2Czf-RING_UBOX%7CPF13445.6%7C1.4e%2B02%2Czf-C3HC4_4%7CPF15227.6%7C2.2e-05%2Czf-RING_5%7CPF14634.6%7C0.00014%2CProk-RING_4%7CPF14447.6%7C8.5e-05%2CProk-RING_4%7CPF14447.6%7C5.6e%2B03%2Czf-RING_10%7CPF16685.5%7C0.0025%2Czf-rbx1%7CPF12678.7%7C0.0083%2COrf78%7CPF06024.12%7C0.03%2COrf78%7CPF06024.12%7C9.4e%2B03%2Czf-ANAPC11%7CPF12861.7%7C0.012%2Czf-ANAPC11%7CPF12861.7%7C1.9e%2B03%2Czf-RING_4%7CPF14570.6%7C0.018%2CU-box%7CPF04564.15%7C0.063%2CZn_ribbon_17%7CPF17120.5%7C0.7
LSTA.11115.5	transdecoder	mRNA	1	4111	.	+	.	ID=LSTA.11115.5.p1;Parent=GENE.LSTA.11115.5~~LSTA.11115.5.p1;Name=ORF%20type%3Acomplete%20len%3A233%20%28%2B%29%2Cscore%3D31.59%2Clcl%7CNW_013486411.1_prot_XP_013096256.1_31695%7C63.547%7C7.81e-84%2Czf-C3HC4%7CPF00097.25%7C9.1e-10%2Czf-C3HC4_3%7CPF13920.6%7C5e-08%2Czf-C3HC4_2%7CPF13923.6%7C1.1e-06%2Czf-RING_2%7CPF13639.6%7C1.9e-06%2Czf-RING_UBOX%7CPF13445.6%7C6.5e-06%2Czf-RING_UBOX%7CPF13445.6%7C1.4e%2B02%2Czf-C3HC4_4%7CPF15227.6%7C2.2e-05%2Czf-RING_5%7CPF14634.6%7C0.00014%2CProk-RING_4%7CPF14447.6%7C8.5e-05%2CProk-RING_4%7CPF14447.6%7C5.6e%2B03%2Czf-RING_10%7CPF16685.5%7C0.0025%2Czf-rbx1%7CPF12678.7%7C0.0083%2COrf78%7CPF06024.12%7C0.03%2COrf78%7CPF06024.12%7C9.4e%2B03%2Czf-ANAPC11%7CPF12861.7%7C0.012%2Czf-ANAPC11%7CPF12861.7%7C1.9e%2B03%2Czf-RING_4%7CPF14570.6%7C0.018%2CU-box%7CPF04564.15%7C0.063%2CZn_ribbon_17%7CPF17120.5%7C0.7
LSTA.11115.5	transdecoder	five_prime_UTR	1	573	.	+	.	ID=LSTA.11115.5.p1.utr5p1;Parent=LSTA.11115.5.p1
LSTA.11115.5	transdecoder	exon	1	4111	.	+	.	ID=LSTA.11115.5.p1.exon1;Parent=LSTA.11115.5.p1
LSTA.11115.5	transdecoder	CDS	574	1272	.	+	0	ID=cds.LSTA.11115.5.p1;Parent=LSTA.11115.5.p1
LSTA.11115.5	transdecoder	three_prime_UTR	1273	4111	.	+	.	ID=LSTA.11115.5.p1.utr3p1;Parent=LSTA.11115.5.p1
LSTA.11115.6	transdecoder	gene	1	3539	.	+	.	ID=GENE.LSTA.11115.6~~LSTA.11115.6.p1;Name=ORF%20type%3Acomplete%20len%3A231%20%28%2B%29%2Cscore%3D22.64%2Clcl%7CNW_004797640.1_prot_XP_005103431.1_16288%7C57.940%7C2.18e-94%2CSAM_1%7CPF00536.30%7C0.014%2CGlyco_hydro_15%7CPF00723.21%7C0.28
LSTA.11115.6	transdecoder	mRNA	1	3539	.	+	.	ID=LSTA.11115.6.p1;Parent=GENE.LSTA.11115.6~~LSTA.11115.6.p1;Name=ORF%20type%3Acomplete%20len%3A231%20%28%2B%29%2Cscore%3D22.64%2Clcl%7CNW_004797640.1_prot_XP_005103431.1_16288%7C57.940%7C2.18e-94%2CSAM_1%7CPF00536.30%7C0.014%2CGlyco_hydro_15%7CPF00723.21%7C0.28
LSTA.11115.6	transdecoder	five_prime_UTR	1	467	.	+	.	ID=LSTA.11115.6.p1.utr5p1;Parent=LSTA.11115.6.p1
LSTA.11115.6	transdecoder	exon	1	3539	.	+	.	ID=LSTA.11115.6.p1.exon1;Parent=LSTA.11115.6.p1
LSTA.11115.6	transdecoder	CDS	468	1160	.	+	0	ID=cds.LSTA.11115.6.p1;Parent=LSTA.11115.6.p1
LSTA.11115.6	transdecoder	three_prime_UTR	1161	3539	.	+	.	ID=LSTA.11115.6.p1.utr3p1;Parent=LSTA.11115.6.p1
LSTA.11116.1	transdecoder	gene	1	2999	.	+	.	ID=GENE.LSTA.11116.1~~LSTA.11116.1.p1;Name=ORF%20type%3Acomplete%20len%3A379%20%28%2B%29%2Cscore%3D39.36%2Clcl%7CNW_013486411.1_prot_XP_013096277.1_31694%7C74.339%7C0.0%2CHtrL_YibB%7CPF09612.10%7C1.6e-12
LSTA.11116.1	transdecoder	mRNA	1	2999	.	+	.	ID=LSTA.11116.1.p1;Parent=GENE.LSTA.11116.1~~LSTA.11116.1.p1;Name=ORF%20type%3Acomplete%20len%3A379%20%28%2B%29%2Cscore%3D39.36%2Clcl%7CNW_013486411.1_prot_XP_013096277.1_31694%7C74.339%7C0.0%2CHtrL_YibB%7CPF09612.10%7C1.6e-12
LSTA.11116.1	transdecoder	five_prime_UTR	1	112	.	+	.	ID=LSTA.11116.1.p1.utr5p1;Parent=LSTA.11116.1.p1
LSTA.11116.1	transdecoder	exon	1	2999	.	+	.	ID=LSTA.11116.1.p1.exon1;Parent=LSTA.11116.1.p1
LSTA.11116.1	transdecoder	CDS	113	1249	.	+	0	ID=cds.LSTA.11116.1.p1;Parent=LSTA.11116.1.p1
LSTA.11116.1	transdecoder	three_prime_UTR	1250	2999	.	+	.	ID=LSTA.11116.1.p1.utr3p1;Parent=LSTA.11116.1.p1
LSTA.11116.2	transdecoder	gene	1	2934	.	+	.	ID=GENE.LSTA.11116.2~~LSTA.11116.2.p1;Name=ORF%20type%3Acomplete%20len%3A352%20%28%2B%29%2Cscore%3D42.11%2Clcl%7CNW_013486411.1_prot_XP_013096277.1_31694%7C78.916%7C0.0%2CHtrL_YibB%7CPF09612.10%7C1.3e-12
LSTA.11116.2	transdecoder	mRNA	1	2934	.	+	.	ID=LSTA.11116.2.p1;Parent=GENE.LSTA.11116.2~~LSTA.11116.2.p1;Name=ORF%20type%3Acomplete%20len%3A352%20%28%2B%29%2Cscore%3D42.11%2Clcl%7CNW_013486411.1_prot_XP_013096277.1_31694%7C78.916%7C0.0%2CHtrL_YibB%7CPF09612.10%7C1.3e-12
LSTA.11116.2	transdecoder	five_prime_UTR	1	128	.	+	.	ID=LSTA.11116.2.p1.utr5p1;Parent=LSTA.11116.2.p1
LSTA.11116.2	transdecoder	exon	1	2934	.	+	.	ID=LSTA.11116.2.p1.exon1;Parent=LSTA.11116.2.p1
LSTA.11116.2	transdecoder	CDS	129	1184	.	+	0	ID=cds.LSTA.11116.2.p1;Parent=LSTA.11116.2.p1
LSTA.11116.2	transdecoder	three_prime_UTR	1185	2934	.	+	.	ID=LSTA.11116.2.p1.utr3p1;Parent=LSTA.11116.2.p1
LSTA.11117.1	transdecoder	gene	1	961	.	+	.	ID=GENE.LSTA.11117.1~~LSTA.11117.1.p1;Name=ORF%20type%3A3prime_partial%20len%3A282%20%28%2B%29%2Cscore%3D76.60%2Clcl%7CNW_013486411.1_prot_XP_013096255.1_31690%7C76.786%7C8.81e-141%2CPH_RBD%7CPF12068.8%7C0.0014
LSTA.11117.1	transdecoder	mRNA	1	961	.	+	.	ID=LSTA.11117.1.p1;Parent=GENE.LSTA.11117.1~~LSTA.11117.1.p1;Name=ORF%20type%3A3prime_partial%20len%3A282%20%28%2B%29%2Cscore%3D76.60%2Clcl%7CNW_013486411.1_prot_XP_013096255.1_31690%7C76.786%7C8.81e-141%2CPH_RBD%7CPF12068.8%7C0.0014
LSTA.11117.1	transdecoder	five_prime_UTR	1	117	.	+	.	ID=LSTA.11117.1.p1.utr5p1;Parent=LSTA.11117.1.p1
LSTA.11117.1	transdecoder	exon	1	961	.	+	.	ID=LSTA.11117.1.p1.exon1;Parent=LSTA.11117.1.p1
LSTA.11117.1	transdecoder	CDS	118	960	.	+	0	ID=cds.LSTA.11117.1.p1;Parent=LSTA.11117.1.p1
LSTA.11118.1	transdecoder	gene	1	8096	.	+	.	ID=GENE.LSTA.11118.1~~LSTA.11118.1.p1;Name=ORF%20type%3A5prime_partial%20len%3A662%20%28%2B%29%2Cscore%3D159.79%2Clcl%7CNW_004797307.1_prot_XP_005091932.1_3323%7C79.104%7C0.0%2CRabGAP-TBC%7CPF00566.18%7C2.1e-42%2CPH_RBD%7CPF12068.8%7C0.11%2CStealth_CR4%7CPF17103.5%7C0.079
LSTA.11118.1	transdecoder	mRNA	1	8096	.	+	.	ID=LSTA.11118.1.p1;Parent=GENE.LSTA.11118.1~~LSTA.11118.1.p1;Name=ORF%20type%3A5prime_partial%20len%3A662%20%28%2B%29%2Cscore%3D159.79%2Clcl%7CNW_004797307.1_prot_XP_005091932.1_3323%7C79.104%7C0.0%2CRabGAP-TBC%7CPF00566.18%7C2.1e-42%2CPH_RBD%7CPF12068.8%7C0.11%2CStealth_CR4%7CPF17103.5%7C0.079
LSTA.11118.1	transdecoder	exon	1	8096	.	+	.	ID=LSTA.11118.1.p1.exon1;Parent=LSTA.11118.1.p1
LSTA.11118.1	transdecoder	CDS	3	1988	.	+	0	ID=cds.LSTA.11118.1.p1;Parent=LSTA.11118.1.p1
LSTA.11118.1	transdecoder	three_prime_UTR	1989	8096	.	+	.	ID=LSTA.11118.1.p1.utr3p1;Parent=LSTA.11118.1.p1
LSTA.1112.1	transdecoder	gene	1	3090	.	+	.	ID=GENE.LSTA.1112.1~~LSTA.1112.1.p1;Name=ORF%20type%3A5prime_partial%20len%3A187%20%28%2B%29%2Cscore%3D23.28%2Clcl%7CNW_013245175.1_prot_XP_013074735.1_12606%7C80.741%7C1.81e-75%2CPQ-loop%7CPF04193.14%7C3.6e%2B03%2CPQ-loop%7CPF04193.14%7C9.3e-18
LSTA.1112.1	transdecoder	mRNA	1	3090	.	+	.	ID=LSTA.1112.1.p1;Parent=GENE.LSTA.1112.1~~LSTA.1112.1.p1;Name=ORF%20type%3A5prime_partial%20len%3A187%20%28%2B%29%2Cscore%3D23.28%2Clcl%7CNW_013245175.1_prot_XP_013074735.1_12606%7C80.741%7C1.81e-75%2CPQ-loop%7CPF04193.14%7C3.6e%2B03%2CPQ-loop%7CPF04193.14%7C9.3e-18
LSTA.1112.1	transdecoder	exon	1	3090	.	+	.	ID=LSTA.1112.1.p1.exon1;Parent=LSTA.1112.1.p1
LSTA.1112.1	transdecoder	CDS	3	563	.	+	0	ID=cds.LSTA.1112.1.p1;Parent=LSTA.1112.1.p1
LSTA.1112.1	transdecoder	three_prime_UTR	564	3090	.	+	.	ID=LSTA.1112.1.p1.utr3p1;Parent=LSTA.1112.1.p1
LSTA.1112.2	transdecoder	gene	1	1427	.	+	.	ID=GENE.LSTA.1112.2~~LSTA.1112.2.p1;Name=ORF%20type%3A5prime_partial%20len%3A153%20%28%2B%29%2Cscore%3D18.84%2Clcl%7CNW_013245175.1_prot_XP_013074735.1_12606%7C73.510%7C4.47e-77%2CPQ-loop%7CPF04193.14%7C2.3e%2B03%2CPQ-loop%7CPF04193.14%7C6.1e-18
LSTA.1112.2	transdecoder	mRNA	1	1427	.	+	.	ID=LSTA.1112.2.p1;Parent=GENE.LSTA.1112.2~~LSTA.1112.2.p1;Name=ORF%20type%3A5prime_partial%20len%3A153%20%28%2B%29%2Cscore%3D18.84%2Clcl%7CNW_013245175.1_prot_XP_013074735.1_12606%7C73.510%7C4.47e-77%2CPQ-loop%7CPF04193.14%7C2.3e%2B03%2CPQ-loop%7CPF04193.14%7C6.1e-18
LSTA.1112.2	transdecoder	exon	1	1427	.	+	.	ID=LSTA.1112.2.p1.exon1;Parent=LSTA.1112.2.p1
LSTA.1112.2	transdecoder	CDS	3	461	.	+	0	ID=cds.LSTA.1112.2.p1;Parent=LSTA.1112.2.p1
LSTA.1112.2	transdecoder	three_prime_UTR	462	1427	.	+	.	ID=LSTA.1112.2.p1.utr3p1;Parent=LSTA.1112.2.p1
LSTA.1112.3	transdecoder	gene	1	2615	.	+	.	ID=GENE.LSTA.1112.3~~LSTA.1112.3.p1;Name=ORF%20type%3A5prime_partial%20len%3A187%20%28%2B%29%2Cscore%3D23.28%2Clcl%7CNW_013245175.1_prot_XP_013074735.1_12606%7C80.741%7C1.81e-75%2CPQ-loop%7CPF04193.14%7C3.6e%2B03%2CPQ-loop%7CPF04193.14%7C9.3e-18
LSTA.1112.3	transdecoder	mRNA	1	2615	.	+	.	ID=LSTA.1112.3.p1;Parent=GENE.LSTA.1112.3~~LSTA.1112.3.p1;Name=ORF%20type%3A5prime_partial%20len%3A187%20%28%2B%29%2Cscore%3D23.28%2Clcl%7CNW_013245175.1_prot_XP_013074735.1_12606%7C80.741%7C1.81e-75%2CPQ-loop%7CPF04193.14%7C3.6e%2B03%2CPQ-loop%7CPF04193.14%7C9.3e-18
LSTA.1112.3	transdecoder	exon	1	2615	.	+	.	ID=LSTA.1112.3.p1.exon1;Parent=LSTA.1112.3.p1
LSTA.1112.3	transdecoder	CDS	3	563	.	+	0	ID=cds.LSTA.1112.3.p1;Parent=LSTA.1112.3.p1
LSTA.1112.3	transdecoder	three_prime_UTR	564	2615	.	+	.	ID=LSTA.1112.3.p1.utr3p1;Parent=LSTA.1112.3.p1
LSTA.11122.1	transdecoder	gene	1	2788	.	+	.	ID=GENE.LSTA.11122.1~~LSTA.11122.1.p1;Name=ORF%20type%3A5prime_partial%20len%3A323%20%28%2B%29%2Cscore%3D52.95%2Clcl%7CNW_004797653.1_prot_XP_005103693.2_16582%7C43.769%7C3.27e-88
LSTA.11122.1	transdecoder	mRNA	1	2788	.	+	.	ID=LSTA.11122.1.p1;Parent=GENE.LSTA.11122.1~~LSTA.11122.1.p1;Name=ORF%20type%3A5prime_partial%20len%3A323%20%28%2B%29%2Cscore%3D52.95%2Clcl%7CNW_004797653.1_prot_XP_005103693.2_16582%7C43.769%7C3.27e-88
LSTA.11122.1	transdecoder	exon	1	2788	.	+	.	ID=LSTA.11122.1.p1.exon1;Parent=LSTA.11122.1.p1
LSTA.11122.1	transdecoder	CDS	2	970	.	+	0	ID=cds.LSTA.11122.1.p1;Parent=LSTA.11122.1.p1
LSTA.11122.1	transdecoder	three_prime_UTR	971	2788	.	+	.	ID=LSTA.11122.1.p1.utr3p1;Parent=LSTA.11122.1.p1
LSTA.11123.1	transdecoder	gene	1	2581	.	+	.	ID=GENE.LSTA.11123.1~~LSTA.11123.1.p1;Name=ORF%20type%3Acomplete%20len%3A406%20%28%2B%29%2Cscore%3D82.78%2Clcl%7CNW_004797409.1_prot_XP_005096901.1_8883%7C70.058%7C5.40e-180%2CRNase_T%7CPF00929.24%7C1.8e%2B03%2CRNase_T%7CPF00929.24%7C3.3e-31%2CSAP%7CPF02037.27%7C1e-07%2CStathmin%7CPF00836.19%7C5.6e%2B03%2CStathmin%7CPF00836.19%7C0.037
LSTA.11123.1	transdecoder	mRNA	1	2581	.	+	.	ID=LSTA.11123.1.p1;Parent=GENE.LSTA.11123.1~~LSTA.11123.1.p1;Name=ORF%20type%3Acomplete%20len%3A406%20%28%2B%29%2Cscore%3D82.78%2Clcl%7CNW_004797409.1_prot_XP_005096901.1_8883%7C70.058%7C5.40e-180%2CRNase_T%7CPF00929.24%7C1.8e%2B03%2CRNase_T%7CPF00929.24%7C3.3e-31%2CSAP%7CPF02037.27%7C1e-07%2CStathmin%7CPF00836.19%7C5.6e%2B03%2CStathmin%7CPF00836.19%7C0.037
LSTA.11123.1	transdecoder	five_prime_UTR	1	169	.	+	.	ID=LSTA.11123.1.p1.utr5p1;Parent=LSTA.11123.1.p1
LSTA.11123.1	transdecoder	exon	1	2581	.	+	.	ID=LSTA.11123.1.p1.exon1;Parent=LSTA.11123.1.p1
LSTA.11123.1	transdecoder	CDS	170	1387	.	+	0	ID=cds.LSTA.11123.1.p1;Parent=LSTA.11123.1.p1
LSTA.11123.1	transdecoder	three_prime_UTR	1388	2581	.	+	.	ID=LSTA.11123.1.p1.utr3p1;Parent=LSTA.11123.1.p1
LSTA.11123.2	transdecoder	gene	1	2608	.	+	.	ID=GENE.LSTA.11123.2~~LSTA.11123.2.p1;Name=ORF%20type%3Acomplete%20len%3A409%20%28%2B%29%2Cscore%3D83.31%2Clcl%7CNW_004797409.1_prot_XP_005096901.1_8883%7C70.058%7C7.79e-180%2CRNase_T%7CPF00929.24%7C1.8e%2B03%2CRNase_T%7CPF00929.24%7C3.4e-31%2CSAP%7CPF02037.27%7C1e-07%2CStathmin%7CPF00836.19%7C4.8e%2B03%2CStathmin%7CPF00836.19%7C0.038
LSTA.11123.2	transdecoder	mRNA	1	2608	.	+	.	ID=LSTA.11123.2.p1;Parent=GENE.LSTA.11123.2~~LSTA.11123.2.p1;Name=ORF%20type%3Acomplete%20len%3A409%20%28%2B%29%2Cscore%3D83.31%2Clcl%7CNW_004797409.1_prot_XP_005096901.1_8883%7C70.058%7C7.79e-180%2CRNase_T%7CPF00929.24%7C1.8e%2B03%2CRNase_T%7CPF00929.24%7C3.4e-31%2CSAP%7CPF02037.27%7C1e-07%2CStathmin%7CPF00836.19%7C4.8e%2B03%2CStathmin%7CPF00836.19%7C0.038
LSTA.11123.2	transdecoder	five_prime_UTR	1	187	.	+	.	ID=LSTA.11123.2.p1.utr5p1;Parent=LSTA.11123.2.p1
LSTA.11123.2	transdecoder	exon	1	2608	.	+	.	ID=LSTA.11123.2.p1.exon1;Parent=LSTA.11123.2.p1
LSTA.11123.2	transdecoder	CDS	188	1414	.	+	0	ID=cds.LSTA.11123.2.p1;Parent=LSTA.11123.2.p1
LSTA.11123.2	transdecoder	three_prime_UTR	1415	2608	.	+	.	ID=LSTA.11123.2.p1.utr3p1;Parent=LSTA.11123.2.p1
LSTA.11127.1	transdecoder	gene	1	1136	.	+	.	ID=GENE.LSTA.11127.1~~LSTA.11127.1.p1;Name=ORF%20type%3A5prime_partial%20len%3A296%20%28%2B%29%2Cscore%3D44.01%2Clcl%7CNW_013418241.1_prot_XP_013086234.1_22818%7C42.802%7C4.28e-66%2CVWA%7CPF00092.28%7C1.5e-07%2CVWA%7CPF00092.28%7C1.4e-12
LSTA.11127.1	transdecoder	mRNA	1	1136	.	+	.	ID=LSTA.11127.1.p1;Parent=GENE.LSTA.11127.1~~LSTA.11127.1.p1;Name=ORF%20type%3A5prime_partial%20len%3A296%20%28%2B%29%2Cscore%3D44.01%2Clcl%7CNW_013418241.1_prot_XP_013086234.1_22818%7C42.802%7C4.28e-66%2CVWA%7CPF00092.28%7C1.5e-07%2CVWA%7CPF00092.28%7C1.4e-12
LSTA.11127.1	transdecoder	exon	1	1136	.	+	.	ID=LSTA.11127.1.p1.exon1;Parent=LSTA.11127.1.p1
LSTA.11127.1	transdecoder	CDS	3	890	.	+	0	ID=cds.LSTA.11127.1.p1;Parent=LSTA.11127.1.p1
LSTA.11127.1	transdecoder	three_prime_UTR	891	1136	.	+	.	ID=LSTA.11127.1.p1.utr3p1;Parent=LSTA.11127.1.p1
LSTA.11131.1	transdecoder	gene	1	4084	.	+	.	ID=GENE.LSTA.11131.1~~LSTA.11131.1.p1;Name=ORF%20type%3Acomplete%20len%3A1069%20%28%2B%29%2Cscore%3D270.86%2Clcl%7CNW_004797435.1_prot_XP_005097897.1_10033%7C62.875%7C0.0%2CMcl1_mid%7CPF12341.8%7C4e%2B02%2CMcl1_mid%7CPF12341.8%7C1.2e-94%2CWD40%7CPF00400.32%7C0.0053%2CWD40%7CPF00400.32%7C1.1e%2B04%2CWD40%7CPF00400.32%7C52%2CWD40%7CPF00400.32%7C4.7e-06%2CWD40%7CPF00400.32%7C2.1e%2B03%2CWD40%7CPF00400.32%7C1.7e%2B02%2CWD40%7CPF00400.32%7C4.5e%2B03%2CWD40%7CPF00400.32%7C9.3e%2B03%2CANAPC4_WD40%7CPF12894.7%7C7.2e%2B02%2CANAPC4_WD40%7CPF12894.7%7C17%2CANAPC4_WD40%7CPF12894.7%7C0.86%2CANAPC4_WD40%7CPF12894.7%7C6.4e-05%2CANAPC4_WD40%7CPF12894.7%7C9.5e%2B03%2CHMG_box%7CPF00505.19%7C6.4e%2B03%2CHMG_box%7CPF00505.19%7C1e-08%2CBBS2_Mid%7CPF14783.6%7C3.3e%2B03%2CBBS2_Mid%7CPF14783.6%7C1.4%2CBBS2_Mid%7CPF14783.6%7C0.57%2CBBS2_Mid%7CPF14783.6%7C5.1e%2B03%2CHMG_box_2%7CPF09011.10%7C0.062
LSTA.11131.1	transdecoder	mRNA	1	4084	.	+	.	ID=LSTA.11131.1.p1;Parent=GENE.LSTA.11131.1~~LSTA.11131.1.p1;Name=ORF%20type%3Acomplete%20len%3A1069%20%28%2B%29%2Cscore%3D270.86%2Clcl%7CNW_004797435.1_prot_XP_005097897.1_10033%7C62.875%7C0.0%2CMcl1_mid%7CPF12341.8%7C4e%2B02%2CMcl1_mid%7CPF12341.8%7C1.2e-94%2CWD40%7CPF00400.32%7C0.0053%2CWD40%7CPF00400.32%7C1.1e%2B04%2CWD40%7CPF00400.32%7C52%2CWD40%7CPF00400.32%7C4.7e-06%2CWD40%7CPF00400.32%7C2.1e%2B03%2CWD40%7CPF00400.32%7C1.7e%2B02%2CWD40%7CPF00400.32%7C4.5e%2B03%2CWD40%7CPF00400.32%7C9.3e%2B03%2CANAPC4_WD40%7CPF12894.7%7C7.2e%2B02%2CANAPC4_WD40%7CPF12894.7%7C17%2CANAPC4_WD40%7CPF12894.7%7C0.86%2CANAPC4_WD40%7CPF12894.7%7C6.4e-05%2CANAPC4_WD40%7CPF12894.7%7C9.5e%2B03%2CHMG_box%7CPF00505.19%7C6.4e%2B03%2CHMG_box%7CPF00505.19%7C1e-08%2CBBS2_Mid%7CPF14783.6%7C3.3e%2B03%2CBBS2_Mid%7CPF14783.6%7C1.4%2CBBS2_Mid%7CPF14783.6%7C0.57%2CBBS2_Mid%7CPF14783.6%7C5.1e%2B03%2CHMG_box_2%7CPF09011.10%7C0.062
LSTA.11131.1	transdecoder	five_prime_UTR	1	475	.	+	.	ID=LSTA.11131.1.p1.utr5p1;Parent=LSTA.11131.1.p1
LSTA.11131.1	transdecoder	exon	1	4084	.	+	.	ID=LSTA.11131.1.p1.exon1;Parent=LSTA.11131.1.p1
LSTA.11131.1	transdecoder	CDS	476	3682	.	+	0	ID=cds.LSTA.11131.1.p1;Parent=LSTA.11131.1.p1
LSTA.11131.1	transdecoder	three_prime_UTR	3683	4084	.	+	.	ID=LSTA.11131.1.p1.utr3p1;Parent=LSTA.11131.1.p1
# refined start codon: 1 -> 52 (score: 2.993)
LSTA.11131.2	transdecoder	gene	1	2691	.	+	.	ID=GENE.LSTA.11131.2~~LSTA.11131.2.p1;Name=ORF%20type%3Acomplete%20len%3A764%20%28%2B%29%2Cscore%3D216.51%2Clcl%7CNW_004797435.1_prot_XP_005097894.1_10027%7C59.339%7C0.0%2CMcl1_mid%7CPF12341.8%7C6.2e-95%2CHMG_box%7CPF00505.19%7C4.4e%2B03%2CHMG_box%7CPF00505.19%7C6.7e-09%2CHMG_box_2%7CPF09011.10%7C0.041
LSTA.11131.2	transdecoder	mRNA	1	2691	.	+	.	ID=LSTA.11131.2.p1;Parent=GENE.LSTA.11131.2~~LSTA.11131.2.p1;Name=ORF%20type%3Acomplete%20len%3A764%20%28%2B%29%2Cscore%3D216.51%2Clcl%7CNW_004797435.1_prot_XP_005097894.1_10027%7C59.339%7C0.0%2CMcl1_mid%7CPF12341.8%7C6.2e-95%2CHMG_box%7CPF00505.19%7C4.4e%2B03%2CHMG_box%7CPF00505.19%7C6.7e-09%2CHMG_box_2%7CPF09011.10%7C0.041
LSTA.11131.2	transdecoder	five_prime_UTR	1	51	.	+	.	ID=LSTA.11131.2.p1.utr5p1;Parent=LSTA.11131.2.p1
LSTA.11131.2	transdecoder	exon	1	2691	.	+	.	ID=LSTA.11131.2.p1.exon1;Parent=LSTA.11131.2.p1
LSTA.11131.2	transdecoder	CDS	52	2292	.	+	0	ID=cds.LSTA.11131.2.p1;Parent=LSTA.11131.2.p1
LSTA.11131.2	transdecoder	three_prime_UTR	2293	2691	.	+	.	ID=LSTA.11131.2.p1.utr3p1;Parent=LSTA.11131.2.p1
LSTA.11131.3	transdecoder	gene	1	3364	.	+	.	ID=GENE.LSTA.11131.3~~LSTA.11131.3.p1;Name=ORF%20type%3A5prime_partial%20len%3A1098%20%28%2B%29%2Cscore%3D265.46%2Clcl%7CNW_004797435.1_prot_XP_005097892.1_10028%7C62.488%7C0.0%2CMcl1_mid%7CPF12341.8%7C4.1e%2B02%2CMcl1_mid%7CPF12341.8%7C1.3e-94%2CWD40%7CPF00400.32%7C4.5%2CWD40%7CPF00400.32%7C1.1e%2B04%2CWD40%7CPF00400.32%7C53%2CWD40%7CPF00400.32%7C4.9e-06%2CWD40%7CPF00400.32%7C2.1e%2B03%2CWD40%7CPF00400.32%7C1.8e%2B02%2CWD40%7CPF00400.32%7C4.7e%2B03%2CWD40%7CPF00400.32%7C9.6e%2B03%2CANAPC4_WD40%7CPF12894.7%7C17%2CANAPC4_WD40%7CPF12894.7%7C86%2CANAPC4_WD40%7CPF12894.7%7C1.2%2CANAPC4_WD40%7CPF12894.7%7C0.00021%2CANAPC4_WD40%7CPF12894.7%7C9.8e%2B03%2CHMG_box%7CPF00505.19%7C6.6e%2B03%2CHMG_box%7CPF00505.19%7C1e-08%2CBBS2_Mid%7CPF14783.6%7C5.1e%2B03%2CBBS2_Mid%7CPF14783.6%7C1.4%2CBBS2_Mid%7CPF14783.6%7C0.59%2CBBS2_Mid%7CPF14783.6%7C5.2e%2B03%2CHMG_box_2%7CPF09011.10%7C0.064%2CYcf9%7CPF01737.17%7C0.14
LSTA.11131.3	transdecoder	mRNA	1	3364	.	+	.	ID=LSTA.11131.3.p1;Parent=GENE.LSTA.11131.3~~LSTA.11131.3.p1;Name=ORF%20type%3A5prime_partial%20len%3A1098%20%28%2B%29%2Cscore%3D265.46%2Clcl%7CNW_004797435.1_prot_XP_005097892.1_10028%7C62.488%7C0.0%2CMcl1_mid%7CPF12341.8%7C4.1e%2B02%2CMcl1_mid%7CPF12341.8%7C1.3e-94%2CWD40%7CPF00400.32%7C4.5%2CWD40%7CPF00400.32%7C1.1e%2B04%2CWD40%7CPF00400.32%7C53%2CWD40%7CPF00400.32%7C4.9e-06%2CWD40%7CPF00400.32%7C2.1e%2B03%2CWD40%7CPF00400.32%7C1.8e%2B02%2CWD40%7CPF00400.32%7C4.7e%2B03%2CWD40%7CPF00400.32%7C9.6e%2B03%2CANAPC4_WD40%7CPF12894.7%7C17%2CANAPC4_WD40%7CPF12894.7%7C86%2CANAPC4_WD40%7CPF12894.7%7C1.2%2CANAPC4_WD40%7CPF12894.7%7C0.00021%2CANAPC4_WD40%7CPF12894.7%7C9.8e%2B03%2CHMG_box%7CPF00505.19%7C6.6e%2B03%2CHMG_box%7CPF00505.19%7C1e-08%2CBBS2_Mid%7CPF14783.6%7C5.1e%2B03%2CBBS2_Mid%7CPF14783.6%7C1.4%2CBBS2_Mid%7CPF14783.6%7C0.59%2CBBS2_Mid%7CPF14783.6%7C5.2e%2B03%2CHMG_box_2%7CPF09011.10%7C0.064%2CYcf9%7CPF01737.17%7C0.14
LSTA.11131.3	transdecoder	exon	1	3364	.	+	.	ID=LSTA.11131.3.p1.exon1;Parent=LSTA.11131.3.p1
LSTA.11131.3	transdecoder	CDS	3	3296	.	+	0	ID=cds.LSTA.11131.3.p1;Parent=LSTA.11131.3.p1
LSTA.11131.3	transdecoder	three_prime_UTR	3297	3364	.	+	.	ID=LSTA.11131.3.p1.utr3p1;Parent=LSTA.11131.3.p1
LSTA.11132.1	transdecoder	gene	1	4188	.	+	.	ID=GENE.LSTA.11132.1~~LSTA.11132.1.p1;Name=ORF%20type%3Acomplete%20len%3A554%20%28%2B%29%2Cscore%3D86.37%2Clcl%7CNW_004797435.1_prot_XP_005097900.1_10034%7C59.730%7C0.0%2CSOCS_box%7CPF07525.16%7C4.7e-10%2CSH2%7CPF00017.24%7C1.7e-09
LSTA.11132.1	transdecoder	mRNA	1	4188	.	+	.	ID=LSTA.11132.1.p1;Parent=GENE.LSTA.11132.1~~LSTA.11132.1.p1;Name=ORF%20type%3Acomplete%20len%3A554%20%28%2B%29%2Cscore%3D86.37%2Clcl%7CNW_004797435.1_prot_XP_005097900.1_10034%7C59.730%7C0.0%2CSOCS_box%7CPF07525.16%7C4.7e-10%2CSH2%7CPF00017.24%7C1.7e-09
LSTA.11132.1	transdecoder	five_prime_UTR	1	46	.	+	.	ID=LSTA.11132.1.p1.utr5p1;Parent=LSTA.11132.1.p1
LSTA.11132.1	transdecoder	exon	1	4188	.	+	.	ID=LSTA.11132.1.p1.exon1;Parent=LSTA.11132.1.p1
LSTA.11132.1	transdecoder	CDS	47	1708	.	+	0	ID=cds.LSTA.11132.1.p1;Parent=LSTA.11132.1.p1
LSTA.11132.1	transdecoder	three_prime_UTR	1709	4188	.	+	.	ID=LSTA.11132.1.p1.utr3p1;Parent=LSTA.11132.1.p1
LSTA.11133.1	transdecoder	gene	1	1375	.	+	.	ID=GENE.LSTA.11133.1~~LSTA.11133.1.p1;Name=ORF%20type%3Acomplete%20len%3A358%20%28%2B%29%2Cscore%3D67.05%2Clcl%7CNW_004797435.1_prot_XP_005097901.1_10036%7C53.463%7C4.25e-120%2CTranslin%7CPF01997.16%7C1.2e-53
LSTA.11133.1	transdecoder	mRNA	1	1375	.	+	.	ID=LSTA.11133.1.p1;Parent=GENE.LSTA.11133.1~~LSTA.11133.1.p1;Name=ORF%20type%3Acomplete%20len%3A358%20%28%2B%29%2Cscore%3D67.05%2Clcl%7CNW_004797435.1_prot_XP_005097901.1_10036%7C53.463%7C4.25e-120%2CTranslin%7CPF01997.16%7C1.2e-53
LSTA.11133.1	transdecoder	five_prime_UTR	1	253	.	+	.	ID=LSTA.11133.1.p1.utr5p1;Parent=LSTA.11133.1.p1
LSTA.11133.1	transdecoder	exon	1	1375	.	+	.	ID=LSTA.11133.1.p1.exon1;Parent=LSTA.11133.1.p1
LSTA.11133.1	transdecoder	CDS	254	1327	.	+	0	ID=cds.LSTA.11133.1.p1;Parent=LSTA.11133.1.p1
LSTA.11133.1	transdecoder	three_prime_UTR	1328	1375	.	+	.	ID=LSTA.11133.1.p1.utr3p1;Parent=LSTA.11133.1.p1
LSTA.11133.2	transdecoder	gene	1	1392	.	+	.	ID=GENE.LSTA.11133.2~~LSTA.11133.2.p1;Name=ORF%20type%3Acomplete%20len%3A202%20%28%2B%29%2Cscore%3D37.17%2Clcl%7CNW_004797435.1_prot_XP_005097901.1_10036%7C51.208%7C3.72e-58%2CTranslin%7CPF01997.16%7C1.4e-27
LSTA.11133.2	transdecoder	mRNA	1	1392	.	+	.	ID=LSTA.11133.2.p1;Parent=GENE.LSTA.11133.2~~LSTA.11133.2.p1;Name=ORF%20type%3Acomplete%20len%3A202%20%28%2B%29%2Cscore%3D37.17%2Clcl%7CNW_004797435.1_prot_XP_005097901.1_10036%7C51.208%7C3.72e-58%2CTranslin%7CPF01997.16%7C1.4e-27
LSTA.11133.2	transdecoder	five_prime_UTR	1	741	.	+	.	ID=LSTA.11133.2.p1.utr5p1;Parent=LSTA.11133.2.p1
LSTA.11133.2	transdecoder	exon	1	1392	.	+	.	ID=LSTA.11133.2.p1.exon1;Parent=LSTA.11133.2.p1
LSTA.11133.2	transdecoder	CDS	742	1347	.	+	0	ID=cds.LSTA.11133.2.p1;Parent=LSTA.11133.2.p1
LSTA.11133.2	transdecoder	three_prime_UTR	1348	1392	.	+	.	ID=LSTA.11133.2.p1.utr3p1;Parent=LSTA.11133.2.p1
LSTA.11134.1	transdecoder	gene	1	4358	.	+	.	ID=GENE.LSTA.11134.1~~LSTA.11134.1.p1;Name=ORF%20type%3Acomplete%20len%3A365%20%28%2B%29%2Cscore%3D55.25%2Clcl%7CNW_004797350.1_prot_XP_005094410.1_6135%7C72.189%7C8.85e-178%2CTPD%7CPF14811.6%7C7.1e-49
LSTA.11134.1	transdecoder	mRNA	1	4358	.	+	.	ID=LSTA.11134.1.p1;Parent=GENE.LSTA.11134.1~~LSTA.11134.1.p1;Name=ORF%20type%3Acomplete%20len%3A365%20%28%2B%29%2Cscore%3D55.25%2Clcl%7CNW_004797350.1_prot_XP_005094410.1_6135%7C72.189%7C8.85e-178%2CTPD%7CPF14811.6%7C7.1e-49
LSTA.11134.1	transdecoder	five_prime_UTR	1	106	.	+	.	ID=LSTA.11134.1.p1.utr5p1;Parent=LSTA.11134.1.p1
LSTA.11134.1	transdecoder	exon	1	4358	.	+	.	ID=LSTA.11134.1.p1.exon1;Parent=LSTA.11134.1.p1
LSTA.11134.1	transdecoder	CDS	107	1201	.	+	0	ID=cds.LSTA.11134.1.p1;Parent=LSTA.11134.1.p1
LSTA.11134.1	transdecoder	three_prime_UTR	1202	4358	.	+	.	ID=LSTA.11134.1.p1.utr3p1;Parent=LSTA.11134.1.p1
LSTA.11134.1	transdecoder	gene	1	4358	.	-	.	ID=GENE.LSTA.11134.1~~LSTA.11134.1.p2;Name=ORF%20type%3Acomplete%20len%3A113%20%28-%29%2Cscore%3D-0.89%2Clcl%7CNC_037596.1_prot_XP_025101682.1_22772%7C31.858%7C5.86e-14
LSTA.11134.1	transdecoder	mRNA	1	4358	.	-	.	ID=LSTA.11134.1.p2;Parent=GENE.LSTA.11134.1~~LSTA.11134.1.p2;Name=ORF%20type%3Acomplete%20len%3A113%20%28-%29%2Cscore%3D-0.89%2Clcl%7CNC_037596.1_prot_XP_025101682.1_22772%7C31.858%7C5.86e-14
LSTA.11134.1	transdecoder	five_prime_UTR	3961	4358	.	-	.	ID=LSTA.11134.1.p2.utr5p1;Parent=LSTA.11134.1.p2
LSTA.11134.1	transdecoder	exon	1	4358	.	-	.	ID=LSTA.11134.1.p2.exon1;Parent=LSTA.11134.1.p2
LSTA.11134.1	transdecoder	CDS	3622	3960	.	-	0	ID=cds.LSTA.11134.1.p2;Parent=LSTA.11134.1.p2
LSTA.11134.1	transdecoder	three_prime_UTR	1	3621	.	-	.	ID=LSTA.11134.1.p2.utr3p1;Parent=LSTA.11134.1.p2
LSTA.11135.1	transdecoder	gene	1	1457	.	+	.	ID=GENE.LSTA.11135.1~~LSTA.11135.1.p1;Name=ORF%20type%3Acomplete%20len%3A113%20%28%2B%29%2Cscore%3D-0.89%2Clcl%7CNC_037596.1_prot_XP_025101682.1_22772%7C31.858%7C5.86e-14
LSTA.11135.1	transdecoder	mRNA	1	1457	.	+	.	ID=LSTA.11135.1.p1;Parent=GENE.LSTA.11135.1~~LSTA.11135.1.p1;Name=ORF%20type%3Acomplete%20len%3A113%20%28%2B%29%2Cscore%3D-0.89%2Clcl%7CNC_037596.1_prot_XP_025101682.1_22772%7C31.858%7C5.86e-14
LSTA.11135.1	transdecoder	five_prime_UTR	1	742	.	+	.	ID=LSTA.11135.1.p1.utr5p1;Parent=LSTA.11135.1.p1
LSTA.11135.1	transdecoder	exon	1	1457	.	+	.	ID=LSTA.11135.1.p1.exon1;Parent=LSTA.11135.1.p1
LSTA.11135.1	transdecoder	CDS	743	1081	.	+	0	ID=cds.LSTA.11135.1.p1;Parent=LSTA.11135.1.p1
LSTA.11135.1	transdecoder	three_prime_UTR	1082	1457	.	+	.	ID=LSTA.11135.1.p1.utr3p1;Parent=LSTA.11135.1.p1
LSTA.11137.1	transdecoder	gene	1	708	.	+	.	ID=GENE.LSTA.11137.1~~LSTA.11137.1.p1;Name=ORF%20type%3Ainternal%20len%3A236%20%28%2B%29%2Cscore%3D29.31%2Clcl%7CNW_013194134.1_prot_XP_013069164.1_7653%7C86.383%7C7.59e-155%2CDNA_pol_E_B%7CPF04042.16%7C4.2e-54
LSTA.11137.1	transdecoder	mRNA	1	708	.	+	.	ID=LSTA.11137.1.p1;Parent=GENE.LSTA.11137.1~~LSTA.11137.1.p1;Name=ORF%20type%3Ainternal%20len%3A236%20%28%2B%29%2Cscore%3D29.31%2Clcl%7CNW_013194134.1_prot_XP_013069164.1_7653%7C86.383%7C7.59e-155%2CDNA_pol_E_B%7CPF04042.16%7C4.2e-54
LSTA.11137.1	transdecoder	exon	1	708	.	+	.	ID=LSTA.11137.1.p1.exon1;Parent=LSTA.11137.1.p1
LSTA.11137.1	transdecoder	CDS	2	706	.	+	0	ID=cds.LSTA.11137.1.p1;Parent=LSTA.11137.1.p1
LSTA.11138.1	transdecoder	gene	1	500	.	-	.	ID=GENE.LSTA.11138.1~~LSTA.11138.1.p1;Name=ORF%20type%3A5prime_partial%20len%3A133%20%28-%29%2Cscore%3D-1.97%2Clcl%7CNC_037596.1_prot_XP_025101682.1_22772%7C27.966%7C2.04e-12
LSTA.11138.1	transdecoder	mRNA	1	500	.	-	.	ID=LSTA.11138.1.p1;Parent=GENE.LSTA.11138.1~~LSTA.11138.1.p1;Name=ORF%20type%3A5prime_partial%20len%3A133%20%28-%29%2Cscore%3D-1.97%2Clcl%7CNC_037596.1_prot_XP_025101682.1_22772%7C27.966%7C2.04e-12
LSTA.11138.1	transdecoder	exon	1	500	.	-	.	ID=LSTA.11138.1.p1.exon1;Parent=LSTA.11138.1.p1
LSTA.11138.1	transdecoder	CDS	100	498	.	-	0	ID=cds.LSTA.11138.1.p1;Parent=LSTA.11138.1.p1
LSTA.11138.1	transdecoder	three_prime_UTR	1	99	.	-	.	ID=LSTA.11138.1.p1.utr3p1;Parent=LSTA.11138.1.p1
LSTA.11140.2	transdecoder	gene	1	1210	.	+	.	ID=GENE.LSTA.11140.2~~LSTA.11140.2.p1;Name=ORF%20type%3Acomplete%20len%3A170%20%28%2B%29%2Cscore%3D22.89%2Clcl%7CNW_013477322.1_prot_XP_013094198.1_29855%7C48.571%7C5.77e-24%2CMis14%7CPF08641.12%7C0.00016
LSTA.11140.2	transdecoder	mRNA	1	1210	.	+	.	ID=LSTA.11140.2.p1;Parent=GENE.LSTA.11140.2~~LSTA.11140.2.p1;Name=ORF%20type%3Acomplete%20len%3A170%20%28%2B%29%2Cscore%3D22.89%2Clcl%7CNW_013477322.1_prot_XP_013094198.1_29855%7C48.571%7C5.77e-24%2CMis14%7CPF08641.12%7C0.00016
LSTA.11140.2	transdecoder	five_prime_UTR	1	321	.	+	.	ID=LSTA.11140.2.p1.utr5p1;Parent=LSTA.11140.2.p1
LSTA.11140.2	transdecoder	exon	1	1210	.	+	.	ID=LSTA.11140.2.p1.exon1;Parent=LSTA.11140.2.p1
LSTA.11140.2	transdecoder	CDS	322	831	.	+	0	ID=cds.LSTA.11140.2.p1;Parent=LSTA.11140.2.p1
LSTA.11140.2	transdecoder	three_prime_UTR	832	1210	.	+	.	ID=LSTA.11140.2.p1.utr3p1;Parent=LSTA.11140.2.p1
# refined start codon: 2 -> 218 (score: 0.708)
LSTA.11141.1	transdecoder	gene	1	2401	.	+	.	ID=GENE.LSTA.11141.1~~LSTA.11141.1.p1;Name=ORF%20type%3A3prime_partial%20len%3A801%20%28%2B%29%2Cscore%3D243.50%2Clcl%7CNW_004797350.1_prot_XP_012935744.1_6143%7C33.215%7C1.33e-74%2CTMEM247%7CPF15444.6%7C4.8%2CTMEM247%7CPF15444.6%7C3.1e%2B02
LSTA.11141.1	transdecoder	mRNA	1	2401	.	+	.	ID=LSTA.11141.1.p1;Parent=GENE.LSTA.11141.1~~LSTA.11141.1.p1;Name=ORF%20type%3A3prime_partial%20len%3A801%20%28%2B%29%2Cscore%3D243.50%2Clcl%7CNW_004797350.1_prot_XP_012935744.1_6143%7C33.215%7C1.33e-74%2CTMEM247%7CPF15444.6%7C4.8%2CTMEM247%7CPF15444.6%7C3.1e%2B02
LSTA.11141.1	transdecoder	five_prime_UTR	1	217	.	+	.	ID=LSTA.11141.1.p1.utr5p1;Parent=LSTA.11141.1.p1
LSTA.11141.1	transdecoder	exon	1	2401	.	+	.	ID=LSTA.11141.1.p1.exon1;Parent=LSTA.11141.1.p1
LSTA.11141.1	transdecoder	CDS	218	2401	.	+	0	ID=cds.LSTA.11141.1.p1;Parent=LSTA.11141.1.p1
LSTA.11143.1	transdecoder	gene	1	374	.	+	.	ID=GENE.LSTA.11143.1~~LSTA.11143.1.p1;Name=ORF%20type%3Ainternal%20len%3A125%20%28%2B%29%2Cscore%3D15.32%2Clcl%7CNW_008708034.1_prot_XP_009049575.1_5974%7C39.773%7C2.61e-19%2CLectin_C%7CPF00059.21%7C7.7e-08%2CChordopox_A33R%7CPF05966.12%7C0.11%2CTom5%7CPF10642.9%7C64%2CTom5%7CPF10642.9%7C2.3%2CTom5%7CPF10642.9%7C7e%2B03
LSTA.11143.1	transdecoder	mRNA	1	374	.	+	.	ID=LSTA.11143.1.p1;Parent=GENE.LSTA.11143.1~~LSTA.11143.1.p1;Name=ORF%20type%3Ainternal%20len%3A125%20%28%2B%29%2Cscore%3D15.32%2Clcl%7CNW_008708034.1_prot_XP_009049575.1_5974%7C39.773%7C2.61e-19%2CLectin_C%7CPF00059.21%7C7.7e-08%2CChordopox_A33R%7CPF05966.12%7C0.11%2CTom5%7CPF10642.9%7C64%2CTom5%7CPF10642.9%7C2.3%2CTom5%7CPF10642.9%7C7e%2B03
LSTA.11143.1	transdecoder	exon	1	374	.	+	.	ID=LSTA.11143.1.p1.exon1;Parent=LSTA.11143.1.p1
LSTA.11143.1	transdecoder	CDS	1	372	.	+	0	ID=cds.LSTA.11143.1.p1;Parent=LSTA.11143.1.p1
LSTA.11144.1	transdecoder	gene	1	3497	.	+	.	ID=GENE.LSTA.11144.1~~LSTA.11144.1.p1;Name=ORF%20type%3Acomplete%20len%3A331%20%28%2B%29%2Cscore%3D83.92%2Clcl%7CNW_013194219.1_prot_XP_013070045.1_8443%7C35.111%7C1.62e-29%2CEphA2_TM%7CPF14575.6%7C0.014%2CTMEM154%7CPF15102.6%7C2.3e%2B02%2CTMEM154%7CPF15102.6%7C1.9%2CMed13_C%7CPF06333.12%7C0.13%2CSSP160%7CPF06933.11%7C3.2
LSTA.11144.1	transdecoder	mRNA	1	3497	.	+	.	ID=LSTA.11144.1.p1;Parent=GENE.LSTA.11144.1~~LSTA.11144.1.p1;Name=ORF%20type%3Acomplete%20len%3A331%20%28%2B%29%2Cscore%3D83.92%2Clcl%7CNW_013194219.1_prot_XP_013070045.1_8443%7C35.111%7C1.62e-29%2CEphA2_TM%7CPF14575.6%7C0.014%2CTMEM154%7CPF15102.6%7C2.3e%2B02%2CTMEM154%7CPF15102.6%7C1.9%2CMed13_C%7CPF06333.12%7C0.13%2CSSP160%7CPF06933.11%7C3.2
LSTA.11144.1	transdecoder	five_prime_UTR	1	59	.	+	.	ID=LSTA.11144.1.p1.utr5p1;Parent=LSTA.11144.1.p1
LSTA.11144.1	transdecoder	exon	1	3497	.	+	.	ID=LSTA.11144.1.p1.exon1;Parent=LSTA.11144.1.p1
LSTA.11144.1	transdecoder	CDS	60	1052	.	+	0	ID=cds.LSTA.11144.1.p1;Parent=LSTA.11144.1.p1
LSTA.11144.1	transdecoder	three_prime_UTR	1053	3497	.	+	.	ID=LSTA.11144.1.p1.utr3p1;Parent=LSTA.11144.1.p1
LSTA.11145.1	transdecoder	gene	1	1582	.	+	.	ID=GENE.LSTA.11145.1~~LSTA.11145.1.p1;Name=ORF%20type%3Acomplete%20len%3A361%20%28%2B%29%2Cscore%3D68.17%2Clcl%7CNW_013415518.1_prot_XP_013085374.1_22050%7C55.472%7C9.12e-96%2CTrypsin%7CPF00089.26%7C4.2e-10
LSTA.11145.1	transdecoder	mRNA	1	1582	.	+	.	ID=LSTA.11145.1.p1;Parent=GENE.LSTA.11145.1~~LSTA.11145.1.p1;Name=ORF%20type%3Acomplete%20len%3A361%20%28%2B%29%2Cscore%3D68.17%2Clcl%7CNW_013415518.1_prot_XP_013085374.1_22050%7C55.472%7C9.12e-96%2CTrypsin%7CPF00089.26%7C4.2e-10
LSTA.11145.1	transdecoder	five_prime_UTR	1	402	.	+	.	ID=LSTA.11145.1.p1.utr5p1;Parent=LSTA.11145.1.p1
LSTA.11145.1	transdecoder	exon	1	1582	.	+	.	ID=LSTA.11145.1.p1.exon1;Parent=LSTA.11145.1.p1
LSTA.11145.1	transdecoder	CDS	403	1485	.	+	0	ID=cds.LSTA.11145.1.p1;Parent=LSTA.11145.1.p1
LSTA.11145.1	transdecoder	three_prime_UTR	1486	1582	.	+	.	ID=LSTA.11145.1.p1.utr3p1;Parent=LSTA.11145.1.p1
LSTA.11147.1	transdecoder	gene	1	7398	.	+	.	ID=GENE.LSTA.11147.1~~LSTA.11147.1.p1;Name=ORF%20type%3Acomplete%20len%3A1925%20%28%2B%29%2Cscore%3D597.09%2Clcl%7CNC_037591.1_prot_XP_025081588.1_3890%7C71.126%7C0.0%2CCHDCT2%7CPF08074.11%7C6.1e%2B03%2CCHDCT2%7CPF08074.11%7C3.4e-87%2CCHDCT2%7CPF08074.11%7C5.9e%2B03%2CDUF1086%7CPF06461.11%7C2.2e-58%2CSNF2_N%7CPF00176.23%7C2e-57%2CSNF2_N%7CPF00176.23%7C6.7e%2B03%2CDUF1087%7CPF06465.13%7C1.1e%2B04%2CDUF1087%7CPF06465.13%7C8.3e-28%2CCHDNT%7CPF08073.12%7C1.4e-23%2CHelicase_C%7CPF00271.31%7C5.6e-20%2CPHD%7CPF00628.29%7C7.8e-11%2CPHD%7CPF00628.29%7C1.2e-08%2CChromo%7CPF00385.24%7C0.0011%2CChromo%7CPF00385.24%7C1.8e-11%2CAAA_22%7CPF13401.6%7C0.043%2CAndrogen_recep%7CPF02166.16%7C0.041%2CPHD_2%7CPF13831.6%7C1.7%2CPHD_2%7CPF13831.6%7C1%2CPHD_2%7CPF13831.6%7C8.5e%2B03%2Czf-HC5HC2H_2%7CPF13832.6%7C1.4%2Czf-HC5HC2H_2%7CPF13832.6%7C81%2Czf-HC5HC2H_2%7CPF13832.6%7C3.7e%2B03%2CZf_RING%7CPF16744.5%7C1.5e%2B02%2CZf_RING%7CPF16744.5%7C2.3
LSTA.11147.1	transdecoder	mRNA	1	7398	.	+	.	ID=LSTA.11147.1.p1;Parent=GENE.LSTA.11147.1~~LSTA.11147.1.p1;Name=ORF%20type%3Acomplete%20len%3A1925%20%28%2B%29%2Cscore%3D597.09%2Clcl%7CNC_037591.1_prot_XP_025081588.1_3890%7C71.126%7C0.0%2CCHDCT2%7CPF08074.11%7C6.1e%2B03%2CCHDCT2%7CPF08074.11%7C3.4e-87%2CCHDCT2%7CPF08074.11%7C5.9e%2B03%2CDUF1086%7CPF06461.11%7C2.2e-58%2CSNF2_N%7CPF00176.23%7C2e-57%2CSNF2_N%7CPF00176.23%7C6.7e%2B03%2CDUF1087%7CPF06465.13%7C1.1e%2B04%2CDUF1087%7CPF06465.13%7C8.3e-28%2CCHDNT%7CPF08073.12%7C1.4e-23%2CHelicase_C%7CPF00271.31%7C5.6e-20%2CPHD%7CPF00628.29%7C7.8e-11%2CPHD%7CPF00628.29%7C1.2e-08%2CChromo%7CPF00385.24%7C0.0011%2CChromo%7CPF00385.24%7C1.8e-11%2CAAA_22%7CPF13401.6%7C0.043%2CAndrogen_recep%7CPF02166.16%7C0.041%2CPHD_2%7CPF13831.6%7C1.7%2CPHD_2%7CPF13831.6%7C1%2CPHD_2%7CPF13831.6%7C8.5e%2B03%2Czf-HC5HC2H_2%7CPF13832.6%7C1.4%2Czf-HC5HC2H_2%7CPF13832.6%7C81%2Czf-HC5HC2H_2%7CPF13832.6%7C3.7e%2B03%2CZf_RING%7CPF16744.5%7C1.5e%2B02%2CZf_RING%7CPF16744.5%7C2.3
LSTA.11147.1	transdecoder	five_prime_UTR	1	141	.	+	.	ID=LSTA.11147.1.p1.utr5p1;Parent=LSTA.11147.1.p1
LSTA.11147.1	transdecoder	exon	1	7398	.	+	.	ID=LSTA.11147.1.p1.exon1;Parent=LSTA.11147.1.p1
LSTA.11147.1	transdecoder	CDS	142	5916	.	+	0	ID=cds.LSTA.11147.1.p1;Parent=LSTA.11147.1.p1
LSTA.11147.1	transdecoder	three_prime_UTR	5917	7398	.	+	.	ID=LSTA.11147.1.p1.utr3p1;Parent=LSTA.11147.1.p1
LSTA.11147.2	transdecoder	gene	1	7419	.	+	.	ID=GENE.LSTA.11147.2~~LSTA.11147.2.p1;Name=ORF%20type%3Acomplete%20len%3A1932%20%28%2B%29%2Cscore%3D592.81%2Clcl%7CNC_037591.1_prot_XP_025081588.1_3890%7C70.818%7C0.0%2CCHDCT2%7CPF08074.11%7C6.1e%2B03%2CCHDCT2%7CPF08074.11%7C3.5e-87%2CCHDCT2%7CPF08074.11%7C5.9e%2B03%2CDUF1086%7CPF06461.11%7C2.2e-58%2CSNF2_N%7CPF00176.23%7C2e-57%2CSNF2_N%7CPF00176.23%7C6.7e%2B03%2CDUF1087%7CPF06465.13%7C1.1e%2B04%2CDUF1087%7CPF06465.13%7C8.4e-28%2CCHDNT%7CPF08073.12%7C1.4e-23%2CHelicase_C%7CPF00271.31%7C5.7e-20%2CPHD%7CPF00628.29%7C7.8e-11%2CPHD%7CPF00628.29%7C1.2e-08%2CChromo%7CPF00385.24%7C0.0011%2CChromo%7CPF00385.24%7C1.8e-11%2CAAA_22%7CPF13401.6%7C0.043%2CAndrogen_recep%7CPF02166.16%7C0.041%2CPHD_2%7CPF13831.6%7C1.7%2CPHD_2%7CPF13831.6%7C1%2CPHD_2%7CPF13831.6%7C8.6e%2B03%2Czf-HC5HC2H_2%7CPF13832.6%7C1.4%2Czf-HC5HC2H_2%7CPF13832.6%7C81%2Czf-HC5HC2H_2%7CPF13832.6%7C3.7e%2B03%2CZf_RING%7CPF16744.5%7C1.5e%2B02%2CZf_RING%7CPF16744.5%7C2.3
LSTA.11147.2	transdecoder	mRNA	1	7419	.	+	.	ID=LSTA.11147.2.p1;Parent=GENE.LSTA.11147.2~~LSTA.11147.2.p1;Name=ORF%20type%3Acomplete%20len%3A1932%20%28%2B%29%2Cscore%3D592.81%2Clcl%7CNC_037591.1_prot_XP_025081588.1_3890%7C70.818%7C0.0%2CCHDCT2%7CPF08074.11%7C6.1e%2B03%2CCHDCT2%7CPF08074.11%7C3.5e-87%2CCHDCT2%7CPF08074.11%7C5.9e%2B03%2CDUF1086%7CPF06461.11%7C2.2e-58%2CSNF2_N%7CPF00176.23%7C2e-57%2CSNF2_N%7CPF00176.23%7C6.7e%2B03%2CDUF1087%7CPF06465.13%7C1.1e%2B04%2CDUF1087%7CPF06465.13%7C8.4e-28%2CCHDNT%7CPF08073.12%7C1.4e-23%2CHelicase_C%7CPF00271.31%7C5.7e-20%2CPHD%7CPF00628.29%7C7.8e-11%2CPHD%7CPF00628.29%7C1.2e-08%2CChromo%7CPF00385.24%7C0.0011%2CChromo%7CPF00385.24%7C1.8e-11%2CAAA_22%7CPF13401.6%7C0.043%2CAndrogen_recep%7CPF02166.16%7C0.041%2CPHD_2%7CPF13831.6%7C1.7%2CPHD_2%7CPF13831.6%7C1%2CPHD_2%7CPF13831.6%7C8.6e%2B03%2Czf-HC5HC2H_2%7CPF13832.6%7C1.4%2Czf-HC5HC2H_2%7CPF13832.6%7C81%2Czf-HC5HC2H_2%7CPF13832.6%7C3.7e%2B03%2CZf_RING%7CPF16744.5%7C1.5e%2B02%2CZf_RING%7CPF16744.5%7C2.3
LSTA.11147.2	transdecoder	five_prime_UTR	1	141	.	+	.	ID=LSTA.11147.2.p1.utr5p1;Parent=LSTA.11147.2.p1
LSTA.11147.2	transdecoder	exon	1	7419	.	+	.	ID=LSTA.11147.2.p1.exon1;Parent=LSTA.11147.2.p1
LSTA.11147.2	transdecoder	CDS	142	5937	.	+	0	ID=cds.LSTA.11147.2.p1;Parent=LSTA.11147.2.p1
LSTA.11147.2	transdecoder	three_prime_UTR	5938	7419	.	+	.	ID=LSTA.11147.2.p1.utr3p1;Parent=LSTA.11147.2.p1
LSTA.11148.1	transdecoder	gene	1	709	.	+	.	ID=GENE.LSTA.11148.1~~LSTA.11148.1.p1;Name=ORF%20type%3Ainternal%20len%3A236%20%28%2B%29%2Cscore%3D52.87%2Clcl%7CNW_013415518.1_prot_XP_013085374.1_22050%7C58.723%7C1.39e-95%2CTrypsin%7CPF00089.26%7C2.6e-09%2CDUF1986%7CPF09342.11%7C0.065
LSTA.11148.1	transdecoder	mRNA	1	709	.	+	.	ID=LSTA.11148.1.p1;Parent=GENE.LSTA.11148.1~~LSTA.11148.1.p1;Name=ORF%20type%3Ainternal%20len%3A236%20%28%2B%29%2Cscore%3D52.87%2Clcl%7CNW_013415518.1_prot_XP_013085374.1_22050%7C58.723%7C1.39e-95%2CTrypsin%7CPF00089.26%7C2.6e-09%2CDUF1986%7CPF09342.11%7C0.065
LSTA.11148.1	transdecoder	exon	1	709	.	+	.	ID=LSTA.11148.1.p1.exon1;Parent=LSTA.11148.1.p1
LSTA.11148.1	transdecoder	CDS	3	707	.	+	0	ID=cds.LSTA.11148.1.p1;Parent=LSTA.11148.1.p1
LSTA.1115.1	transdecoder	gene	1	4772	.	+	.	ID=GENE.LSTA.1115.1~~LSTA.1115.1.p1;Name=ORF%20type%3Acomplete%20len%3A112%20%28%2B%29%2Cscore%3D19.35%2Clcl%7CNW_013245175.1_prot_XP_013074728.1_12610%7C73.043%7C1.07e-50%2CPQ-loop%7CPF04193.14%7C2.4e-11
LSTA.1115.1	transdecoder	mRNA	1	4772	.	+	.	ID=LSTA.1115.1.p1;Parent=GENE.LSTA.1115.1~~LSTA.1115.1.p1;Name=ORF%20type%3Acomplete%20len%3A112%20%28%2B%29%2Cscore%3D19.35%2Clcl%7CNW_013245175.1_prot_XP_013074728.1_12610%7C73.043%7C1.07e-50%2CPQ-loop%7CPF04193.14%7C2.4e-11
LSTA.1115.1	transdecoder	five_prime_UTR	1	727	.	+	.	ID=LSTA.1115.1.p1.utr5p1;Parent=LSTA.1115.1.p1
LSTA.1115.1	transdecoder	exon	1	4772	.	+	.	ID=LSTA.1115.1.p1.exon1;Parent=LSTA.1115.1.p1
LSTA.1115.1	transdecoder	CDS	728	1063	.	+	0	ID=cds.LSTA.1115.1.p1;Parent=LSTA.1115.1.p1
LSTA.1115.1	transdecoder	three_prime_UTR	1064	4772	.	+	.	ID=LSTA.1115.1.p1.utr3p1;Parent=LSTA.1115.1.p1
LSTA.1115.2	transdecoder	gene	1	4608	.	+	.	ID=GENE.LSTA.1115.2~~LSTA.1115.2.p1;Name=ORF%20type%3Acomplete%20len%3A112%20%28%2B%29%2Cscore%3D19.35%2Clcl%7CNW_013245175.1_prot_XP_013074728.1_12610%7C73.043%7C1.07e-50%2CPQ-loop%7CPF04193.14%7C2.4e-11
LSTA.1115.2	transdecoder	mRNA	1	4608	.	+	.	ID=LSTA.1115.2.p1;Parent=GENE.LSTA.1115.2~~LSTA.1115.2.p1;Name=ORF%20type%3Acomplete%20len%3A112%20%28%2B%29%2Cscore%3D19.35%2Clcl%7CNW_013245175.1_prot_XP_013074728.1_12610%7C73.043%7C1.07e-50%2CPQ-loop%7CPF04193.14%7C2.4e-11
LSTA.1115.2	transdecoder	five_prime_UTR	1	727	.	+	.	ID=LSTA.1115.2.p1.utr5p1;Parent=LSTA.1115.2.p1
LSTA.1115.2	transdecoder	exon	1	4608	.	+	.	ID=LSTA.1115.2.p1.exon1;Parent=LSTA.1115.2.p1
LSTA.1115.2	transdecoder	CDS	728	1063	.	+	0	ID=cds.LSTA.1115.2.p1;Parent=LSTA.1115.2.p1
LSTA.1115.2	transdecoder	three_prime_UTR	1064	4608	.	+	.	ID=LSTA.1115.2.p1.utr3p1;Parent=LSTA.1115.2.p1
LSTA.11150.1	transdecoder	gene	1	2155	.	+	.	ID=GENE.LSTA.11150.1~~LSTA.11150.1.p1;Name=ORF%20type%3A5prime_partial%20len%3A200%20%28%2B%29%2Cscore%3D44.13%2Clcl%7CNW_004797297.1_prot_XP_005091342.2_2657%7C50.000%7C2.66e-49%2CCAP_GLY%7CPF01302.25%7C1.3e-08
LSTA.11150.1	transdecoder	mRNA	1	2155	.	+	.	ID=LSTA.11150.1.p1;Parent=GENE.LSTA.11150.1~~LSTA.11150.1.p1;Name=ORF%20type%3A5prime_partial%20len%3A200%20%28%2B%29%2Cscore%3D44.13%2Clcl%7CNW_004797297.1_prot_XP_005091342.2_2657%7C50.000%7C2.66e-49%2CCAP_GLY%7CPF01302.25%7C1.3e-08
LSTA.11150.1	transdecoder	exon	1	2155	.	+	.	ID=LSTA.11150.1.p1.exon1;Parent=LSTA.11150.1.p1
LSTA.11150.1	transdecoder	CDS	1	600	.	+	0	ID=cds.LSTA.11150.1.p1;Parent=LSTA.11150.1.p1
LSTA.11150.1	transdecoder	three_prime_UTR	601	2155	.	+	.	ID=LSTA.11150.1.p1.utr3p1;Parent=LSTA.11150.1.p1
LSTA.11152.1	transdecoder	gene	1	1740	.	+	.	ID=GENE.LSTA.11152.1~~LSTA.11152.1.p1;Name=ORF%20type%3A5prime_partial%20len%3A483%20%28%2B%29%2Cscore%3D114.57%2Clcl%7CNW_004797330.1_prot_XP_005093260.1_4795%7C67.708%7C0.0%2CAFG1_ATPase%7CPF03969.16%7C2.7e-101%2CAFG1_ATPase%7CPF03969.16%7C0.14%2CAAA_16%7CPF13191.6%7C0.00089%2CAAA_22%7CPF13401.6%7C0.0085%2CAAA%7CPF00004.29%7C1.3e%2B04%2CAAA%7CPF00004.29%7C0.1%2CNACHT%7CPF05729.12%7C0.11%2CBac_DnaA%7CPF00308.18%7C1.8%2CBac_DnaA%7CPF00308.18%7C2.3e%2B02%2CBac_DnaA%7CPF00308.18%7C2.8e%2B03%2CTsaE%7CPF02367.17%7C0.28
LSTA.11152.1	transdecoder	mRNA	1	1740	.	+	.	ID=LSTA.11152.1.p1;Parent=GENE.LSTA.11152.1~~LSTA.11152.1.p1;Name=ORF%20type%3A5prime_partial%20len%3A483%20%28%2B%29%2Cscore%3D114.57%2Clcl%7CNW_004797330.1_prot_XP_005093260.1_4795%7C67.708%7C0.0%2CAFG1_ATPase%7CPF03969.16%7C2.7e-101%2CAFG1_ATPase%7CPF03969.16%7C0.14%2CAAA_16%7CPF13191.6%7C0.00089%2CAAA_22%7CPF13401.6%7C0.0085%2CAAA%7CPF00004.29%7C1.3e%2B04%2CAAA%7CPF00004.29%7C0.1%2CNACHT%7CPF05729.12%7C0.11%2CBac_DnaA%7CPF00308.18%7C1.8%2CBac_DnaA%7CPF00308.18%7C2.3e%2B02%2CBac_DnaA%7CPF00308.18%7C2.8e%2B03%2CTsaE%7CPF02367.17%7C0.28
LSTA.11152.1	transdecoder	exon	1	1740	.	+	.	ID=LSTA.11152.1.p1.exon1;Parent=LSTA.11152.1.p1
LSTA.11152.1	transdecoder	CDS	2	1450	.	+	0	ID=cds.LSTA.11152.1.p1;Parent=LSTA.11152.1.p1
LSTA.11152.1	transdecoder	three_prime_UTR	1451	1740	.	+	.	ID=LSTA.11152.1.p1.utr3p1;Parent=LSTA.11152.1.p1
LSTA.11154.1	transdecoder	gene	1	670	.	+	.	ID=GENE.LSTA.11154.1~~LSTA.11154.1.p1;Name=ORF%20type%3A3prime_partial%20len%3A192%20%28%2B%29%2Cscore%3D44.70%2Clcl%7CNW_013415518.1_prot_XP_013085374.1_22050%7C54.037%7C1.65e-53
LSTA.11154.1	transdecoder	mRNA	1	670	.	+	.	ID=LSTA.11154.1.p1;Parent=GENE.LSTA.11154.1~~LSTA.11154.1.p1;Name=ORF%20type%3A3prime_partial%20len%3A192%20%28%2B%29%2Cscore%3D44.70%2Clcl%7CNW_013415518.1_prot_XP_013085374.1_22050%7C54.037%7C1.65e-53
LSTA.11154.1	transdecoder	five_prime_UTR	1	97	.	+	.	ID=LSTA.11154.1.p1.utr5p1;Parent=LSTA.11154.1.p1
LSTA.11154.1	transdecoder	exon	1	670	.	+	.	ID=LSTA.11154.1.p1.exon1;Parent=LSTA.11154.1.p1
LSTA.11154.1	transdecoder	CDS	98	670	.	+	0	ID=cds.LSTA.11154.1.p1;Parent=LSTA.11154.1.p1
LSTA.11155.1	transdecoder	gene	1	10060	.	+	.	ID=GENE.LSTA.11155.1~~LSTA.11155.1.p1;Name=ORF%20type%3Acomplete%20len%3A1850%20%28%2B%29%2Cscore%3D448.06%2Clcl%7CNW_013193265.1_prot_XP_013091441.1_299%7C82.940%7C0.0%2CSec7%7CPF01369.20%7C3.9e-62%2CSec7_N%7CPF12783.7%7C4.3e%2B03%2CSec7_N%7CPF12783.7%7C7e-22%2CSec7_N%7CPF12783.7%7C16%2CUME%7CPF08064.13%7C0.056%2CUME%7CPF08064.13%7C1.3e%2B03%2CDUF1045%7CPF06299.12%7C1.1e%2B04%2CDUF1045%7CPF06299.12%7C0.17
LSTA.11155.1	transdecoder	mRNA	1	10060	.	+	.	ID=LSTA.11155.1.p1;Parent=GENE.LSTA.11155.1~~LSTA.11155.1.p1;Name=ORF%20type%3Acomplete%20len%3A1850%20%28%2B%29%2Cscore%3D448.06%2Clcl%7CNW_013193265.1_prot_XP_013091441.1_299%7C82.940%7C0.0%2CSec7%7CPF01369.20%7C3.9e-62%2CSec7_N%7CPF12783.7%7C4.3e%2B03%2CSec7_N%7CPF12783.7%7C7e-22%2CSec7_N%7CPF12783.7%7C16%2CUME%7CPF08064.13%7C0.056%2CUME%7CPF08064.13%7C1.3e%2B03%2CDUF1045%7CPF06299.12%7C1.1e%2B04%2CDUF1045%7CPF06299.12%7C0.17
LSTA.11155.1	transdecoder	five_prime_UTR	1	152	.	+	.	ID=LSTA.11155.1.p1.utr5p1;Parent=LSTA.11155.1.p1
LSTA.11155.1	transdecoder	exon	1	10060	.	+	.	ID=LSTA.11155.1.p1.exon1;Parent=LSTA.11155.1.p1
LSTA.11155.1	transdecoder	CDS	153	5702	.	+	0	ID=cds.LSTA.11155.1.p1;Parent=LSTA.11155.1.p1
LSTA.11155.1	transdecoder	three_prime_UTR	5703	10060	.	+	.	ID=LSTA.11155.1.p1.utr3p1;Parent=LSTA.11155.1.p1
LSTA.11156.1	transdecoder	gene	1	1490	.	+	.	ID=GENE.LSTA.11156.1~~LSTA.11156.1.p1;Name=ORF%20type%3A5prime_partial%20len%3A281%20%28%2B%29%2Cscore%3D45.16%2Clcl%7CNW_018408757.1_prot_XP_021373044.1_29254%7C55.020%7C1.91e-92%2Clcl%7CNW_018408757.1_prot_XP_021373044.1_29254%7C42.063%7C3.83e-65%2CTrypsin%7CPF00089.26%7C2.7e-68%2CDUF1986%7CPF09342.11%7C2.4e-06%2CTrypsin_2%7CPF13365.6%7C0.0029
LSTA.11156.1	transdecoder	mRNA	1	1490	.	+	.	ID=LSTA.11156.1.p1;Parent=GENE.LSTA.11156.1~~LSTA.11156.1.p1;Name=ORF%20type%3A5prime_partial%20len%3A281%20%28%2B%29%2Cscore%3D45.16%2Clcl%7CNW_018408757.1_prot_XP_021373044.1_29254%7C55.020%7C1.91e-92%2Clcl%7CNW_018408757.1_prot_XP_021373044.1_29254%7C42.063%7C3.83e-65%2CTrypsin%7CPF00089.26%7C2.7e-68%2CDUF1986%7CPF09342.11%7C2.4e-06%2CTrypsin_2%7CPF13365.6%7C0.0029
LSTA.11156.1	transdecoder	exon	1	1490	.	+	.	ID=LSTA.11156.1.p1.exon1;Parent=LSTA.11156.1.p1
LSTA.11156.1	transdecoder	CDS	1	843	.	+	0	ID=cds.LSTA.11156.1.p1;Parent=LSTA.11156.1.p1
LSTA.11156.1	transdecoder	three_prime_UTR	844	1490	.	+	.	ID=LSTA.11156.1.p1.utr3p1;Parent=LSTA.11156.1.p1
LSTA.11156.2	transdecoder	gene	1	1490	.	+	.	ID=GENE.LSTA.11156.2~~LSTA.11156.2.p1;Name=ORF%20type%3A5prime_partial%20len%3A281%20%28%2B%29%2Cscore%3D45.16%2Clcl%7CNW_018408757.1_prot_XP_021373044.1_29254%7C55.020%7C1.91e-92%2Clcl%7CNW_018408757.1_prot_XP_021373044.1_29254%7C42.063%7C3.83e-65%2CTrypsin%7CPF00089.26%7C2.7e-68%2CDUF1986%7CPF09342.11%7C2.4e-06%2CTrypsin_2%7CPF13365.6%7C0.0029
LSTA.11156.2	transdecoder	mRNA	1	1490	.	+	.	ID=LSTA.11156.2.p1;Parent=GENE.LSTA.11156.2~~LSTA.11156.2.p1;Name=ORF%20type%3A5prime_partial%20len%3A281%20%28%2B%29%2Cscore%3D45.16%2Clcl%7CNW_018408757.1_prot_XP_021373044.1_29254%7C55.020%7C1.91e-92%2Clcl%7CNW_018408757.1_prot_XP_021373044.1_29254%7C42.063%7C3.83e-65%2CTrypsin%7CPF00089.26%7C2.7e-68%2CDUF1986%7CPF09342.11%7C2.4e-06%2CTrypsin_2%7CPF13365.6%7C0.0029
LSTA.11156.2	transdecoder	exon	1	1490	.	+	.	ID=LSTA.11156.2.p1.exon1;Parent=LSTA.11156.2.p1
LSTA.11156.2	transdecoder	CDS	1	843	.	+	0	ID=cds.LSTA.11156.2.p1;Parent=LSTA.11156.2.p1
LSTA.11156.2	transdecoder	three_prime_UTR	844	1490	.	+	.	ID=LSTA.11156.2.p1.utr3p1;Parent=LSTA.11156.2.p1
LSTA.11158.1	transdecoder	gene	1	3566	.	+	.	ID=GENE.LSTA.11158.1~~LSTA.11158.1.p1;Name=ORF%20type%3A5prime_partial%20len%3A465%20%28%2B%29%2Cscore%3D105.15%2Clcl%7CNW_013193336.1_prot_XP_013070392.1_917%7C57.173%7C0.0%2Clcl%7CNW_013193336.1_prot_XP_013070392.1_917%7C30.824%7C1.88e-29%2Clcl%7CNW_013193336.1_prot_XP_013070392.1_917%7C32.857%7C1.71e-26%2CEphrin_rec_like%7CPF07699.13%7C6.4e-08%2CEphrin_rec_like%7CPF07699.13%7C1.2e-05%2CEphrin_rec_like%7CPF07699.13%7C1.1e-12%2CEphrin_rec_like%7CPF07699.13%7C6.7e-06%2CEphrin_rec_like%7CPF07699.13%7C1.4e-10%2CTMEM51%7CPF15345.6%7C1.2e%2B03%2CTMEM51%7CPF15345.6%7C0.04%2CEGF_2%7CPF07974.13%7C3.8e%2B03%2CEGF_2%7CPF07974.13%7C1.8e%2B04%2CEGF_2%7CPF07974.13%7C3.9e%2B03%2CEGF_2%7CPF07974.13%7C4e%2B02%2CEGF_2%7CPF07974.13%7C3.6e%2B03%2CEGF_2%7CPF07974.13%7C0.01%2CTMEM154%7CPF15102.6%7C0.056%2C7TM_GPCR_Srt%7CPF10321.9%7C0.06%2CNeurensin%7CPF14927.6%7C0.31
LSTA.11158.1	transdecoder	mRNA	1	3566	.	+	.	ID=LSTA.11158.1.p1;Parent=GENE.LSTA.11158.1~~LSTA.11158.1.p1;Name=ORF%20type%3A5prime_partial%20len%3A465%20%28%2B%29%2Cscore%3D105.15%2Clcl%7CNW_013193336.1_prot_XP_013070392.1_917%7C57.173%7C0.0%2Clcl%7CNW_013193336.1_prot_XP_013070392.1_917%7C30.824%7C1.88e-29%2Clcl%7CNW_013193336.1_prot_XP_013070392.1_917%7C32.857%7C1.71e-26%2CEphrin_rec_like%7CPF07699.13%7C6.4e-08%2CEphrin_rec_like%7CPF07699.13%7C1.2e-05%2CEphrin_rec_like%7CPF07699.13%7C1.1e-12%2CEphrin_rec_like%7CPF07699.13%7C6.7e-06%2CEphrin_rec_like%7CPF07699.13%7C1.4e-10%2CTMEM51%7CPF15345.6%7C1.2e%2B03%2CTMEM51%7CPF15345.6%7C0.04%2CEGF_2%7CPF07974.13%7C3.8e%2B03%2CEGF_2%7CPF07974.13%7C1.8e%2B04%2CEGF_2%7CPF07974.13%7C3.9e%2B03%2CEGF_2%7CPF07974.13%7C4e%2B02%2CEGF_2%7CPF07974.13%7C3.6e%2B03%2CEGF_2%7CPF07974.13%7C0.01%2CTMEM154%7CPF15102.6%7C0.056%2C7TM_GPCR_Srt%7CPF10321.9%7C0.06%2CNeurensin%7CPF14927.6%7C0.31
LSTA.11158.1	transdecoder	exon	1	3566	.	+	.	ID=LSTA.11158.1.p1.exon1;Parent=LSTA.11158.1.p1
LSTA.11158.1	transdecoder	CDS	3	1397	.	+	0	ID=cds.LSTA.11158.1.p1;Parent=LSTA.11158.1.p1
LSTA.11158.1	transdecoder	three_prime_UTR	1398	3566	.	+	.	ID=LSTA.11158.1.p1.utr3p1;Parent=LSTA.11158.1.p1
LSTA.11159.1	transdecoder	gene	1	1569	.	+	.	ID=GENE.LSTA.11159.1~~LSTA.11159.1.p1;Name=ORF%20type%3A3prime_partial%20len%3A479%20%28%2B%29%2Cscore%3D142.20%2Clcl%7CNW_013437560.1_prot_XP_013091480.1_27473%7C95.397%7C0.0%2CERM%7CPF00769.19%7C7.3e%2B03%2CERM%7CPF00769.19%7C3.4e-28%2CFERM_C%7CPF09380.10%7C5e%2B03%2CFERM_C%7CPF09380.10%7C4.8e-26%2CFERM_M%7CPF00373.18%7C6.8e-24%2CFERM_M%7CPF00373.18%7C1.8e%2B04%2CFERM_N%7CPF09379.10%7C5.1e-14%2CFERM_N%7CPF09379.10%7C4.2e%2B03%2CACBP%7CPF00887.19%7C0.0018%2CACBP%7CPF00887.19%7C1.4e%2B04
LSTA.11159.1	transdecoder	mRNA	1	1569	.	+	.	ID=LSTA.11159.1.p1;Parent=GENE.LSTA.11159.1~~LSTA.11159.1.p1;Name=ORF%20type%3A3prime_partial%20len%3A479%20%28%2B%29%2Cscore%3D142.20%2Clcl%7CNW_013437560.1_prot_XP_013091480.1_27473%7C95.397%7C0.0%2CERM%7CPF00769.19%7C7.3e%2B03%2CERM%7CPF00769.19%7C3.4e-28%2CFERM_C%7CPF09380.10%7C5e%2B03%2CFERM_C%7CPF09380.10%7C4.8e-26%2CFERM_M%7CPF00373.18%7C6.8e-24%2CFERM_M%7CPF00373.18%7C1.8e%2B04%2CFERM_N%7CPF09379.10%7C5.1e-14%2CFERM_N%7CPF09379.10%7C4.2e%2B03%2CACBP%7CPF00887.19%7C0.0018%2CACBP%7CPF00887.19%7C1.4e%2B04
LSTA.11159.1	transdecoder	five_prime_UTR	1	135	.	+	.	ID=LSTA.11159.1.p1.utr5p1;Parent=LSTA.11159.1.p1
LSTA.11159.1	transdecoder	exon	1	1569	.	+	.	ID=LSTA.11159.1.p1.exon1;Parent=LSTA.11159.1.p1
LSTA.11159.1	transdecoder	CDS	136	1569	.	+	0	ID=cds.LSTA.11159.1.p1;Parent=LSTA.11159.1.p1
LSTA.11160.1	transdecoder	gene	1	5457	.	+	.	ID=GENE.LSTA.11160.1~~LSTA.11160.1.p1;Name=ORF%20type%3Acomplete%20len%3A110%20%28%2B%29%2Cscore%3D42.11%2Clcl%7CNW_013437560.1_prot_XP_013091480.1_27473%7C72.973%7C2.50e-48%2CERM%7CPF00769.19%7C1e-30%2CFAM91_C%7CPF14648.6%7C0.0081%2CCarla_C4%7CPF01623.17%7C0.082
LSTA.11160.1	transdecoder	mRNA	1	5457	.	+	.	ID=LSTA.11160.1.p1;Parent=GENE.LSTA.11160.1~~LSTA.11160.1.p1;Name=ORF%20type%3Acomplete%20len%3A110%20%28%2B%29%2Cscore%3D42.11%2Clcl%7CNW_013437560.1_prot_XP_013091480.1_27473%7C72.973%7C2.50e-48%2CERM%7CPF00769.19%7C1e-30%2CFAM91_C%7CPF14648.6%7C0.0081%2CCarla_C4%7CPF01623.17%7C0.082
LSTA.11160.1	transdecoder	five_prime_UTR	1	184	.	+	.	ID=LSTA.11160.1.p1.utr5p1;Parent=LSTA.11160.1.p1
LSTA.11160.1	transdecoder	exon	1	5457	.	+	.	ID=LSTA.11160.1.p1.exon1;Parent=LSTA.11160.1.p1
LSTA.11160.1	transdecoder	CDS	185	514	.	+	0	ID=cds.LSTA.11160.1.p1;Parent=LSTA.11160.1.p1
LSTA.11160.1	transdecoder	three_prime_UTR	515	5457	.	+	.	ID=LSTA.11160.1.p1.utr3p1;Parent=LSTA.11160.1.p1
LSTA.11161.1	transdecoder	gene	1	5038	.	+	.	ID=GENE.LSTA.11161.1~~LSTA.11161.1.p1;Name=ORF%20type%3Acomplete%20len%3A442%20%28%2B%29%2Cscore%3D88.26%2Clcl%7CNW_013437560.1_prot_XP_013091481.1_27475%7C66.667%7C0.0%2CP2X_receptor%7CPF00864.19%7C4.2e-129
LSTA.11161.1	transdecoder	mRNA	1	5038	.	+	.	ID=LSTA.11161.1.p1;Parent=GENE.LSTA.11161.1~~LSTA.11161.1.p1;Name=ORF%20type%3Acomplete%20len%3A442%20%28%2B%29%2Cscore%3D88.26%2Clcl%7CNW_013437560.1_prot_XP_013091481.1_27475%7C66.667%7C0.0%2CP2X_receptor%7CPF00864.19%7C4.2e-129
LSTA.11161.1	transdecoder	five_prime_UTR	1	15	.	+	.	ID=LSTA.11161.1.p1.utr5p1;Parent=LSTA.11161.1.p1
LSTA.11161.1	transdecoder	exon	1	5038	.	+	.	ID=LSTA.11161.1.p1.exon1;Parent=LSTA.11161.1.p1
LSTA.11161.1	transdecoder	CDS	16	1341	.	+	0	ID=cds.LSTA.11161.1.p1;Parent=LSTA.11161.1.p1
LSTA.11161.1	transdecoder	three_prime_UTR	1342	5038	.	+	.	ID=LSTA.11161.1.p1.utr3p1;Parent=LSTA.11161.1.p1
LSTA.11161.2	transdecoder	gene	1	5005	.	+	.	ID=GENE.LSTA.11161.2~~LSTA.11161.2.p1;Name=ORF%20type%3Acomplete%20len%3A436%20%28%2B%29%2Cscore%3D87.12%2Clcl%7CNW_013437560.1_prot_XP_013091482.1_27476%7C66.038%7C0.0%2CP2X_receptor%7CPF00864.19%7C1.7e-128
LSTA.11161.2	transdecoder	mRNA	1	5005	.	+	.	ID=LSTA.11161.2.p1;Parent=GENE.LSTA.11161.2~~LSTA.11161.2.p1;Name=ORF%20type%3Acomplete%20len%3A436%20%28%2B%29%2Cscore%3D87.12%2Clcl%7CNW_013437560.1_prot_XP_013091482.1_27476%7C66.038%7C0.0%2CP2X_receptor%7CPF00864.19%7C1.7e-128
LSTA.11161.2	transdecoder	exon	1	5005	.	+	.	ID=LSTA.11161.2.p1.exon1;Parent=LSTA.11161.2.p1
LSTA.11161.2	transdecoder	CDS	1	1308	.	+	0	ID=cds.LSTA.11161.2.p1;Parent=LSTA.11161.2.p1
LSTA.11161.2	transdecoder	three_prime_UTR	1309	5005	.	+	.	ID=LSTA.11161.2.p1.utr3p1;Parent=LSTA.11161.2.p1
LSTA.11162.1	transdecoder	gene	1	4684	.	+	.	ID=GENE.LSTA.11162.1~~LSTA.11162.1.p1;Name=ORF%20type%3A5prime_partial%20len%3A138%20%28%2B%29%2Cscore%3D22.42%2Clcl%7CNW_013437560.1_prot_XP_013091479.1_27478%7C96.809%7C5.79e-67%2CSpt4%7CPF06093.13%7C5.7e%2B03%2CSpt4%7CPF06093.13%7C1.1e-27%2CDUF5505%7CPF17610.2%7C0.028
LSTA.11162.1	transdecoder	mRNA	1	4684	.	+	.	ID=LSTA.11162.1.p1;Parent=GENE.LSTA.11162.1~~LSTA.11162.1.p1;Name=ORF%20type%3A5prime_partial%20len%3A138%20%28%2B%29%2Cscore%3D22.42%2Clcl%7CNW_013437560.1_prot_XP_013091479.1_27478%7C96.809%7C5.79e-67%2CSpt4%7CPF06093.13%7C5.7e%2B03%2CSpt4%7CPF06093.13%7C1.1e-27%2CDUF5505%7CPF17610.2%7C0.028
LSTA.11162.1	transdecoder	exon	1	4684	.	+	.	ID=LSTA.11162.1.p1.exon1;Parent=LSTA.11162.1.p1
LSTA.11162.1	transdecoder	CDS	2	415	.	+	0	ID=cds.LSTA.11162.1.p1;Parent=LSTA.11162.1.p1
LSTA.11162.1	transdecoder	three_prime_UTR	416	4684	.	+	.	ID=LSTA.11162.1.p1.utr3p1;Parent=LSTA.11162.1.p1
LSTA.11162.2	transdecoder	gene	1	1130	.	+	.	ID=GENE.LSTA.11162.2~~LSTA.11162.2.p1;Name=ORF%20type%3Acomplete%20len%3A118%20%28%2B%29%2Cscore%3D14.81%2Clcl%7CNW_013437560.1_prot_XP_013091479.1_27478%7C95.726%7C2.97e-83%2CSpt4%7CPF06093.13%7C8.8e-35%2Czf-C4%7CPF00105.18%7C0.023
LSTA.11162.2	transdecoder	mRNA	1	1130	.	+	.	ID=LSTA.11162.2.p1;Parent=GENE.LSTA.11162.2~~LSTA.11162.2.p1;Name=ORF%20type%3Acomplete%20len%3A118%20%28%2B%29%2Cscore%3D14.81%2Clcl%7CNW_013437560.1_prot_XP_013091479.1_27478%7C95.726%7C2.97e-83%2CSpt4%7CPF06093.13%7C8.8e-35%2Czf-C4%7CPF00105.18%7C0.023
LSTA.11162.2	transdecoder	five_prime_UTR	1	366	.	+	.	ID=LSTA.11162.2.p1.utr5p1;Parent=LSTA.11162.2.p1
LSTA.11162.2	transdecoder	exon	1	1130	.	+	.	ID=LSTA.11162.2.p1.exon1;Parent=LSTA.11162.2.p1
LSTA.11162.2	transdecoder	CDS	367	720	.	+	0	ID=cds.LSTA.11162.2.p1;Parent=LSTA.11162.2.p1
LSTA.11162.2	transdecoder	three_prime_UTR	721	1130	.	+	.	ID=LSTA.11162.2.p1.utr3p1;Parent=LSTA.11162.2.p1
LSTA.11165.1	transdecoder	gene	1	11451	.	-	.	ID=GENE.LSTA.11165.1~~LSTA.11165.1.p3;Name=ORF%20type%3Acomplete%20len%3A134%20%28-%29%2Cscore%3D1.71
LSTA.11165.1	transdecoder	mRNA	1	11451	.	-	.	ID=LSTA.11165.1.p3;Parent=GENE.LSTA.11165.1~~LSTA.11165.1.p3;Name=ORF%20type%3Acomplete%20len%3A134%20%28-%29%2Cscore%3D1.71
LSTA.11165.1	transdecoder	five_prime_UTR	4591	11451	.	-	.	ID=LSTA.11165.1.p3.utr5p1;Parent=LSTA.11165.1.p3
LSTA.11165.1	transdecoder	exon	1	11451	.	-	.	ID=LSTA.11165.1.p3.exon1;Parent=LSTA.11165.1.p3
LSTA.11165.1	transdecoder	CDS	4189	4590	.	-	0	ID=cds.LSTA.11165.1.p3;Parent=LSTA.11165.1.p3
LSTA.11165.1	transdecoder	three_prime_UTR	1	4188	.	-	.	ID=LSTA.11165.1.p3.utr3p1;Parent=LSTA.11165.1.p3
LSTA.11165.1	transdecoder	gene	1	11451	.	+	.	ID=GENE.LSTA.11165.1~~LSTA.11165.1.p1;Name=ORF%20type%3A5prime_partial%20len%3A1286%20%28%2B%29%2Cscore%3D341.67%2Clcl%7CNW_013437560.1_prot_XP_013091484.1_27479%7C81.825%7C0.0%2CABC_tran%7CPF00005.27%7C5.4e-20%2CABC_tran%7CPF00005.27%7C1.2e-25%2CABC_membrane%7CPF00664.23%7C1e-10%2CABC_membrane%7CPF00664.23%7C7.9e-28%2CSMC_N%7CPF02463.19%7C0.026%2CSMC_N%7CPF02463.19%7C3.4%2CSMC_N%7CPF02463.19%7C37%2CSMC_N%7CPF02463.19%7C0.031%2CAAA_21%7CPF13304.6%7C0.025%2CAAA_21%7CPF13304.6%7C6%2CAAA_21%7CPF13304.6%7C1.4%2CAAA_21%7CPF13304.6%7C9.5e%2B02%2CAAA_29%7CPF13555.6%7C0.0024%2CAAA_29%7CPF13555.6%7C1.4%2CMMR_HSR1%7CPF01926.23%7C0.018%2CMMR_HSR1%7CPF01926.23%7C1.4%2CAAA_22%7CPF13401.6%7C0.49%2CAAA_22%7CPF13401.6%7C1.2%2CAAA_16%7CPF13191.6%7C0.034%2CAAA_16%7CPF13191.6%7C27%2CAAA_23%7CPF13476.6%7C0.015%2CAAA_23%7CPF13476.6%7C7.7%2CT2SSE%7CPF00437.20%7C0.58%2CT2SSE%7CPF00437.20%7C2.9e%2B02%2CT2SSE%7CPF00437.20%7C56%2CT2SSE%7CPF00437.20%7C67%2CRsgA_GTPase%7CPF03193.16%7C0.019%2CRsgA_GTPase%7CPF03193.16%7C1.2e%2B02%2CAAA_15%7CPF13175.6%7C0.14%2CAAA_15%7CPF13175.6%7C11%2CAAA_25%7CPF13481.6%7C0.016%2CAAA_25%7CPF13481.6%7C5.4e%2B03%2CAAA_25%7CPF13481.6%7C2.9e%2B02%2CDynamin_N%7CPF00350.23%7C0.074%2CDynamin_N%7CPF00350.23%7C1.6e%2B02%2CABC_ATPase%7CPF09818.9%7C5.4%2CABC_ATPase%7CPF09818.9%7C3.9%2CABC_ATPase%7CPF09818.9%7C46%2CDEAD%7CPF00270.29%7C2.1e%2B02%2CDEAD%7CPF00270.29%7C0.24%2CAAA_7%7CPF12775.7%7C0.77%2CAAA_7%7CPF12775.7%7C15%2CAAA_13%7CPF13166.6%7C0.0081%2CIstB_IS21%7CPF01695.17%7C77%2CIstB_IS21%7CPF01695.17%7C30%2CIstB_IS21%7CPF01695.17%7C47%2CIstB_IS21%7CPF01695.17%7C4.2e%2B02%2CDUF815%7CPF05673.13%7C9.7%2CDUF815%7CPF05673.13%7C2.7%2CAAA_18%7CPF13238.6%7C46%2CAAA_18%7CPF13238.6%7C15%2CFtsK_SpoIIIE%7CPF01580.18%7C13%2CFtsK_SpoIIIE%7CPF01580.18%7C4.6%2CDUF2075%7CPF09848.9%7C0.58%2CDUF2075%7CPF09848.9%7C9.4e%2B02%2CZeta_toxin%7CPF06414.12%7C1.3%2CZeta_toxin%7CPF06414.12%7C1.9e%2B02%2CSbcCD_C%7CPF13558.6%7C18%2CSbcCD_C%7CPF13558.6%7C60%2CAAA_11%7CPF13086.6%7C3.5%2CAAA_11%7CPF13086.6%7C2.9e%2B02%2CAAA_11%7CPF13086.6%7C3.9e%2B03%2CRoc%7CPF08477.13%7C14%2CRoc%7CPF08477.13%7C5.6e%2B02%2CRoc%7CPF08477.13%7C7.5e%2B02%2CcobW%7CPF02492.19%7C0.59%2CcobW%7CPF02492.19%7C1.4e%2B03%2CDUF87%7CPF01935.17%7C3.3e%2B02%2CDUF87%7CPF01935.17%7C5.3e%2B03%2CDUF87%7CPF01935.17%7C0.6%2CAAA_30%7CPF13604.6%7C8.4%2CAAA_30%7CPF13604.6%7C2.3e%2B02%2CAAA_30%7CPF13604.6%7C2.9e%2B03
LSTA.11165.1	transdecoder	mRNA	1	11451	.	+	.	ID=LSTA.11165.1.p1;Parent=GENE.LSTA.11165.1~~LSTA.11165.1.p1;Name=ORF%20type%3A5prime_partial%20len%3A1286%20%28%2B%29%2Cscore%3D341.67%2Clcl%7CNW_013437560.1_prot_XP_013091484.1_27479%7C81.825%7C0.0%2CABC_tran%7CPF00005.27%7C5.4e-20%2CABC_tran%7CPF00005.27%7C1.2e-25%2CABC_membrane%7CPF00664.23%7C1e-10%2CABC_membrane%7CPF00664.23%7C7.9e-28%2CSMC_N%7CPF02463.19%7C0.026%2CSMC_N%7CPF02463.19%7C3.4%2CSMC_N%7CPF02463.19%7C37%2CSMC_N%7CPF02463.19%7C0.031%2CAAA_21%7CPF13304.6%7C0.025%2CAAA_21%7CPF13304.6%7C6%2CAAA_21%7CPF13304.6%7C1.4%2CAAA_21%7CPF13304.6%7C9.5e%2B02%2CAAA_29%7CPF13555.6%7C0.0024%2CAAA_29%7CPF13555.6%7C1.4%2CMMR_HSR1%7CPF01926.23%7C0.018%2CMMR_HSR1%7CPF01926.23%7C1.4%2CAAA_22%7CPF13401.6%7C0.49%2CAAA_22%7CPF13401.6%7C1.2%2CAAA_16%7CPF13191.6%7C0.034%2CAAA_16%7CPF13191.6%7C27%2CAAA_23%7CPF13476.6%7C0.015%2CAAA_23%7CPF13476.6%7C7.7%2CT2SSE%7CPF00437.20%7C0.58%2CT2SSE%7CPF00437.20%7C2.9e%2B02%2CT2SSE%7CPF00437.20%7C56%2CT2SSE%7CPF00437.20%7C67%2CRsgA_GTPase%7CPF03193.16%7C0.019%2CRsgA_GTPase%7CPF03193.16%7C1.2e%2B02%2CAAA_15%7CPF13175.6%7C0.14%2CAAA_15%7CPF13175.6%7C11%2CAAA_25%7CPF13481.6%7C0.016%2CAAA_25%7CPF13481.6%7C5.4e%2B03%2CAAA_25%7CPF13481.6%7C2.9e%2B02%2CDynamin_N%7CPF00350.23%7C0.074%2CDynamin_N%7CPF00350.23%7C1.6e%2B02%2CABC_ATPase%7CPF09818.9%7C5.4%2CABC_ATPase%7CPF09818.9%7C3.9%2CABC_ATPase%7CPF09818.9%7C46%2CDEAD%7CPF00270.29%7C2.1e%2B02%2CDEAD%7CPF00270.29%7C0.24%2CAAA_7%7CPF12775.7%7C0.77%2CAAA_7%7CPF12775.7%7C15%2CAAA_13%7CPF13166.6%7C0.0081%2CIstB_IS21%7CPF01695.17%7C77%2CIstB_IS21%7CPF01695.17%7C30%2CIstB_IS21%7CPF01695.17%7C47%2CIstB_IS21%7CPF01695.17%7C4.2e%2B02%2CDUF815%7CPF05673.13%7C9.7%2CDUF815%7CPF05673.13%7C2.7%2CAAA_18%7CPF13238.6%7C46%2CAAA_18%7CPF13238.6%7C15%2CFtsK_SpoIIIE%7CPF01580.18%7C13%2CFtsK_SpoIIIE%7CPF01580.18%7C4.6%2CDUF2075%7CPF09848.9%7C0.58%2CDUF2075%7CPF09848.9%7C9.4e%2B02%2CZeta_toxin%7CPF06414.12%7C1.3%2CZeta_toxin%7CPF06414.12%7C1.9e%2B02%2CSbcCD_C%7CPF13558.6%7C18%2CSbcCD_C%7CPF13558.6%7C60%2CAAA_11%7CPF13086.6%7C3.5%2CAAA_11%7CPF13086.6%7C2.9e%2B02%2CAAA_11%7CPF13086.6%7C3.9e%2B03%2CRoc%7CPF08477.13%7C14%2CRoc%7CPF08477.13%7C5.6e%2B02%2CRoc%7CPF08477.13%7C7.5e%2B02%2CcobW%7CPF02492.19%7C0.59%2CcobW%7CPF02492.19%7C1.4e%2B03%2CDUF87%7CPF01935.17%7C3.3e%2B02%2CDUF87%7CPF01935.17%7C5.3e%2B03%2CDUF87%7CPF01935.17%7C0.6%2CAAA_30%7CPF13604.6%7C8.4%2CAAA_30%7CPF13604.6%7C2.3e%2B02%2CAAA_30%7CPF13604.6%7C2.9e%2B03
LSTA.11165.1	transdecoder	exon	1	11451	.	+	.	ID=LSTA.11165.1.p1.exon1;Parent=LSTA.11165.1.p1
LSTA.11165.1	transdecoder	CDS	1	3858	.	+	0	ID=cds.LSTA.11165.1.p1;Parent=LSTA.11165.1.p1
LSTA.11165.1	transdecoder	three_prime_UTR	3859	11451	.	+	.	ID=LSTA.11165.1.p1.utr3p1;Parent=LSTA.11165.1.p1
LSTA.11167.1	transdecoder	gene	1	2164	.	+	.	ID=GENE.LSTA.11167.1~~LSTA.11167.1.p1;Name=ORF%20type%3A3prime_partial%20len%3A671%20%28%2B%29%2Cscore%3D220.83%2Clcl%7CNW_004797724.1_prot_XP_005105208.1_18231%7C85.224%7C0.0%2CRCC1_2%7CPF13540.6%7C5.3e%2B02%2CRCC1_2%7CPF13540.6%7C5.1e%2B02%2CRCC1_2%7CPF13540.6%7C0.063%2CRCC1_2%7CPF13540.6%7C0.004%2CRCC1%7CPF00415.18%7C5.6e%2B03%2CRCC1%7CPF00415.18%7C2.5e%2B02%2CRCC1%7CPF00415.18%7C2e%2B02%2CRCC1%7CPF00415.18%7C0.003%2CTRAP-gamma%7CPF07074.12%7C0.41
LSTA.11167.1	transdecoder	mRNA	1	2164	.	+	.	ID=LSTA.11167.1.p1;Parent=GENE.LSTA.11167.1~~LSTA.11167.1.p1;Name=ORF%20type%3A3prime_partial%20len%3A671%20%28%2B%29%2Cscore%3D220.83%2Clcl%7CNW_004797724.1_prot_XP_005105208.1_18231%7C85.224%7C0.0%2CRCC1_2%7CPF13540.6%7C5.3e%2B02%2CRCC1_2%7CPF13540.6%7C5.1e%2B02%2CRCC1_2%7CPF13540.6%7C0.063%2CRCC1_2%7CPF13540.6%7C0.004%2CRCC1%7CPF00415.18%7C5.6e%2B03%2CRCC1%7CPF00415.18%7C2.5e%2B02%2CRCC1%7CPF00415.18%7C2e%2B02%2CRCC1%7CPF00415.18%7C0.003%2CTRAP-gamma%7CPF07074.12%7C0.41
LSTA.11167.1	transdecoder	five_prime_UTR	1	153	.	+	.	ID=LSTA.11167.1.p1.utr5p1;Parent=LSTA.11167.1.p1
LSTA.11167.1	transdecoder	exon	1	2164	.	+	.	ID=LSTA.11167.1.p1.exon1;Parent=LSTA.11167.1.p1
LSTA.11167.1	transdecoder	CDS	154	2163	.	+	0	ID=cds.LSTA.11167.1.p1;Parent=LSTA.11167.1.p1
# refined start codon: 2 -> 35 (score: 3.556)
LSTA.11168.1	transdecoder	gene	1	739	.	+	.	ID=GENE.LSTA.11168.1~~LSTA.11168.1.p1;Name=ORF%20type%3A3prime_partial%20len%3A247%20%28%2B%29%2Cscore%3D73.41%2Clcl%7CNW_013517788.1_prot_XP_013064390.1_35958%7C79.184%7C3.10e-120%2CRCC1%7CPF00415.18%7C3.5%2CRCC1%7CPF00415.18%7C3e-13%2CRCC1%7CPF00415.18%7C7e%2B02%2CRCC1_2%7CPF13540.6%7C2.9e-09%2CRCC1_2%7CPF13540.6%7C0.00037
LSTA.11168.1	transdecoder	mRNA	1	739	.	+	.	ID=LSTA.11168.1.p1;Parent=GENE.LSTA.11168.1~~LSTA.11168.1.p1;Name=ORF%20type%3A3prime_partial%20len%3A247%20%28%2B%29%2Cscore%3D73.41%2Clcl%7CNW_013517788.1_prot_XP_013064390.1_35958%7C79.184%7C3.10e-120%2CRCC1%7CPF00415.18%7C3.5%2CRCC1%7CPF00415.18%7C3e-13%2CRCC1%7CPF00415.18%7C7e%2B02%2CRCC1_2%7CPF13540.6%7C2.9e-09%2CRCC1_2%7CPF13540.6%7C0.00037
LSTA.11168.1	transdecoder	five_prime_UTR	1	34	.	+	.	ID=LSTA.11168.1.p1.utr5p1;Parent=LSTA.11168.1.p1
LSTA.11168.1	transdecoder	exon	1	739	.	+	.	ID=LSTA.11168.1.p1.exon1;Parent=LSTA.11168.1.p1
LSTA.11168.1	transdecoder	CDS	35	739	.	+	0	ID=cds.LSTA.11168.1.p1;Parent=LSTA.11168.1.p1
LSTA.11169.1	transdecoder	gene	1	1681	.	+	.	ID=GENE.LSTA.11169.1~~LSTA.11169.1.p1;Name=ORF%20type%3Ainternal%20len%3A561%20%28%2B%29%2Cscore%3D204.40%2Clcl%7CNW_004797724.1_prot_XP_012941761.1_18227%7C89.464%7C0.0%2Clcl%7CNW_004797724.1_prot_XP_012941761.1_18227%7C25.843%7C1.10e-07%2CPHR%7CPF08005.12%7C7.3e-44%2CDUF3220%7CPF11516.8%7C0.38
LSTA.11169.1	transdecoder	mRNA	1	1681	.	+	.	ID=LSTA.11169.1.p1;Parent=GENE.LSTA.11169.1~~LSTA.11169.1.p1;Name=ORF%20type%3Ainternal%20len%3A561%20%28%2B%29%2Cscore%3D204.40%2Clcl%7CNW_004797724.1_prot_XP_012941761.1_18227%7C89.464%7C0.0%2Clcl%7CNW_004797724.1_prot_XP_012941761.1_18227%7C25.843%7C1.10e-07%2CPHR%7CPF08005.12%7C7.3e-44%2CDUF3220%7CPF11516.8%7C0.38
LSTA.11169.1	transdecoder	exon	1	1681	.	+	.	ID=LSTA.11169.1.p1.exon1;Parent=LSTA.11169.1.p1
LSTA.11169.1	transdecoder	CDS	2	1681	.	+	0	ID=cds.LSTA.11169.1.p1;Parent=LSTA.11169.1.p1
LSTA.1117.1	transdecoder	gene	1	871	.	+	.	ID=GENE.LSTA.1117.1~~LSTA.1117.1.p1;Name=ORF%20type%3Acomplete%20len%3A208%20%28%2B%29%2Cscore%3D9.73%2Clcl%7CNW_013439904.1_prot_XP_013091809.1_27771%7C30.693%7C1.74e-15%2Clcl%7CNW_013439904.1_prot_XP_013091809.1_27771%7C37.209%7C4.50e-15%2CAntistasin%7CPF02822.14%7C15%2CAntistasin%7CPF02822.14%7C0.00031%2CAntistasin%7CPF02822.14%7C2.8e-05%2CAntistasin%7CPF02822.14%7C3.6e-05%2CAntistasin%7CPF02822.14%7C0.37%2CAntistasin%7CPF02822.14%7C6.7e%2B03%2CAntistasin%7CPF02822.14%7C1.8e%2B04
LSTA.1117.1	transdecoder	mRNA	1	871	.	+	.	ID=LSTA.1117.1.p1;Parent=GENE.LSTA.1117.1~~LSTA.1117.1.p1;Name=ORF%20type%3Acomplete%20len%3A208%20%28%2B%29%2Cscore%3D9.73%2Clcl%7CNW_013439904.1_prot_XP_013091809.1_27771%7C30.693%7C1.74e-15%2Clcl%7CNW_013439904.1_prot_XP_013091809.1_27771%7C37.209%7C4.50e-15%2CAntistasin%7CPF02822.14%7C15%2CAntistasin%7CPF02822.14%7C0.00031%2CAntistasin%7CPF02822.14%7C2.8e-05%2CAntistasin%7CPF02822.14%7C3.6e-05%2CAntistasin%7CPF02822.14%7C0.37%2CAntistasin%7CPF02822.14%7C6.7e%2B03%2CAntistasin%7CPF02822.14%7C1.8e%2B04
LSTA.1117.1	transdecoder	five_prime_UTR	1	169	.	+	.	ID=LSTA.1117.1.p1.utr5p1;Parent=LSTA.1117.1.p1
LSTA.1117.1	transdecoder	exon	1	871	.	+	.	ID=LSTA.1117.1.p1.exon1;Parent=LSTA.1117.1.p1
LSTA.1117.1	transdecoder	CDS	170	793	.	+	0	ID=cds.LSTA.1117.1.p1;Parent=LSTA.1117.1.p1
LSTA.1117.1	transdecoder	three_prime_UTR	794	871	.	+	.	ID=LSTA.1117.1.p1.utr3p1;Parent=LSTA.1117.1.p1
LSTA.11170.1	transdecoder	gene	1	637	.	+	.	ID=GENE.LSTA.11170.1~~LSTA.11170.1.p1;Name=ORF%20type%3A3prime_partial%20len%3A213%20%28%2B%29%2Cscore%3D71.01%2Clcl%7CNW_013517788.1_prot_XP_013064390.1_35958%7C87.736%7C5.83e-129%2Clcl%7CNW_013517788.1_prot_XP_013064390.1_35958%7C31.325%7C9.40e-08%2CPHR%7CPF08005.12%7C2.3e-37%2CHydF_tetramer%7CPF18133.1%7C4e%2B03%2CHydF_tetramer%7CPF18133.1%7C0.041
LSTA.11170.1	transdecoder	mRNA	1	637	.	+	.	ID=LSTA.11170.1.p1;Parent=GENE.LSTA.11170.1~~LSTA.11170.1.p1;Name=ORF%20type%3A3prime_partial%20len%3A213%20%28%2B%29%2Cscore%3D71.01%2Clcl%7CNW_013517788.1_prot_XP_013064390.1_35958%7C87.736%7C5.83e-129%2Clcl%7CNW_013517788.1_prot_XP_013064390.1_35958%7C31.325%7C9.40e-08%2CPHR%7CPF08005.12%7C2.3e-37%2CHydF_tetramer%7CPF18133.1%7C4e%2B03%2CHydF_tetramer%7CPF18133.1%7C0.041
LSTA.11170.1	transdecoder	exon	1	637	.	+	.	ID=LSTA.11170.1.p1.exon1;Parent=LSTA.11170.1.p1
LSTA.11170.1	transdecoder	CDS	1	636	.	+	0	ID=cds.LSTA.11170.1.p1;Parent=LSTA.11170.1.p1
LSTA.11171.1	transdecoder	gene	1	781	.	+	.	ID=GENE.LSTA.11171.1~~LSTA.11171.1.p1;Name=ORF%20type%3Ainternal%20len%3A261%20%28%2B%29%2Cscore%3D93.04%2Clcl%7CNW_013517788.1_prot_XP_013064390.1_35958%7C90.000%7C6.25e-160%2CPHR%7CPF08005.12%7C5.4e-12
LSTA.11171.1	transdecoder	mRNA	1	781	.	+	.	ID=LSTA.11171.1.p1;Parent=GENE.LSTA.11171.1~~LSTA.11171.1.p1;Name=ORF%20type%3Ainternal%20len%3A261%20%28%2B%29%2Cscore%3D93.04%2Clcl%7CNW_013517788.1_prot_XP_013064390.1_35958%7C90.000%7C6.25e-160%2CPHR%7CPF08005.12%7C5.4e-12
LSTA.11171.1	transdecoder	exon	1	781	.	+	.	ID=LSTA.11171.1.p1.exon1;Parent=LSTA.11171.1.p1
LSTA.11171.1	transdecoder	CDS	1	780	.	+	0	ID=cds.LSTA.11171.1.p1;Parent=LSTA.11171.1.p1
LSTA.11172.1	transdecoder	gene	1	619	.	+	.	ID=GENE.LSTA.11172.1~~LSTA.11172.1.p1;Name=ORF%20type%3Ainternal%20len%3A206%20%28%2B%29%2Cscore%3D81.54%2Clcl%7CNW_013517788.1_prot_XP_013064390.1_35958%7C77.143%7C7.54e-100
LSTA.11172.1	transdecoder	mRNA	1	619	.	+	.	ID=LSTA.11172.1.p1;Parent=GENE.LSTA.11172.1~~LSTA.11172.1.p1;Name=ORF%20type%3Ainternal%20len%3A206%20%28%2B%29%2Cscore%3D81.54%2Clcl%7CNW_013517788.1_prot_XP_013064390.1_35958%7C77.143%7C7.54e-100
LSTA.11172.1	transdecoder	exon	1	619	.	+	.	ID=LSTA.11172.1.p1.exon1;Parent=LSTA.11172.1.p1
LSTA.11172.1	transdecoder	CDS	3	617	.	+	0	ID=cds.LSTA.11172.1.p1;Parent=LSTA.11172.1.p1
LSTA.11173.1	transdecoder	gene	1	442	.	+	.	ID=GENE.LSTA.11173.1~~LSTA.11173.1.p1;Name=ORF%20type%3A5prime_partial%20len%3A147%20%28%2B%29%2Cscore%3D34.66%2Clcl%7CNW_013517788.1_prot_XP_013064390.1_35958%7C85.816%7C2.56e-80%2CANAPC10%7CPF03256.16%7C6.3e-10
LSTA.11173.1	transdecoder	mRNA	1	442	.	+	.	ID=LSTA.11173.1.p1;Parent=GENE.LSTA.11173.1~~LSTA.11173.1.p1;Name=ORF%20type%3A5prime_partial%20len%3A147%20%28%2B%29%2Cscore%3D34.66%2Clcl%7CNW_013517788.1_prot_XP_013064390.1_35958%7C85.816%7C2.56e-80%2CANAPC10%7CPF03256.16%7C6.3e-10
LSTA.11173.1	transdecoder	exon	1	442	.	+	.	ID=LSTA.11173.1.p1.exon1;Parent=LSTA.11173.1.p1
LSTA.11173.1	transdecoder	CDS	2	442	.	+	0	ID=cds.LSTA.11173.1.p1;Parent=LSTA.11173.1.p1
# refined start codon: 3 -> 465 (score: 3.006)
LSTA.11174.1	transdecoder	gene	1	5894	.	+	.	ID=GENE.LSTA.11174.1~~LSTA.11174.1.p1;Name=ORF%20type%3A3prime_partial%20len%3A1965%20%28%2B%29%2Cscore%3D728.12%2Clcl%7CNW_013517788.1_prot_XP_013064390.1_35958%7C79.413%7C0.0%2CSH3_3%7CPF08239.11%7C8.4e-07%2CSH3_3%7CPF08239.11%7C2.3e-06%2CFilamin%7CPF00630.19%7C0.00054
LSTA.11174.1	transdecoder	mRNA	1	5894	.	+	.	ID=LSTA.11174.1.p1;Parent=GENE.LSTA.11174.1~~LSTA.11174.1.p1;Name=ORF%20type%3A3prime_partial%20len%3A1965%20%28%2B%29%2Cscore%3D728.12%2Clcl%7CNW_013517788.1_prot_XP_013064390.1_35958%7C79.413%7C0.0%2CSH3_3%7CPF08239.11%7C8.4e-07%2CSH3_3%7CPF08239.11%7C2.3e-06%2CFilamin%7CPF00630.19%7C0.00054
LSTA.11174.1	transdecoder	five_prime_UTR	1	464	.	+	.	ID=LSTA.11174.1.p1.utr5p1;Parent=LSTA.11174.1.p1
LSTA.11174.1	transdecoder	exon	1	5894	.	+	.	ID=LSTA.11174.1.p1.exon1;Parent=LSTA.11174.1.p1
LSTA.11174.1	transdecoder	CDS	465	5894	.	+	0	ID=cds.LSTA.11174.1.p1;Parent=LSTA.11174.1.p1
# refined start codon: 3 -> 465 (score: 3.006)
LSTA.11174.2	transdecoder	gene	1	5257	.	+	.	ID=GENE.LSTA.11174.2~~LSTA.11174.2.p1;Name=ORF%20type%3A3prime_partial%20len%3A1752%20%28%2B%29%2Cscore%3D652.12%2Clcl%7CNW_013517788.1_prot_XP_013064390.1_35958%7C77.154%7C0.0%2CSH3_3%7CPF08239.11%7C7.4e-07%2CSH3_3%7CPF08239.11%7C2e-06%2CFilamin%7CPF00630.19%7C0.00046
LSTA.11174.2	transdecoder	mRNA	1	5257	.	+	.	ID=LSTA.11174.2.p1;Parent=GENE.LSTA.11174.2~~LSTA.11174.2.p1;Name=ORF%20type%3A3prime_partial%20len%3A1752%20%28%2B%29%2Cscore%3D652.12%2Clcl%7CNW_013517788.1_prot_XP_013064390.1_35958%7C77.154%7C0.0%2CSH3_3%7CPF08239.11%7C7.4e-07%2CSH3_3%7CPF08239.11%7C2e-06%2CFilamin%7CPF00630.19%7C0.00046
LSTA.11174.2	transdecoder	five_prime_UTR	1	464	.	+	.	ID=LSTA.11174.2.p1.utr5p1;Parent=LSTA.11174.2.p1
LSTA.11174.2	transdecoder	exon	1	5257	.	+	.	ID=LSTA.11174.2.p1.exon1;Parent=LSTA.11174.2.p1
LSTA.11174.2	transdecoder	CDS	465	5255	.	+	0	ID=cds.LSTA.11174.2.p1;Parent=LSTA.11174.2.p1
# refined start codon: 3 -> 465 (score: 3.006)
LSTA.11174.3	transdecoder	gene	1	5257	.	+	.	ID=GENE.LSTA.11174.3~~LSTA.11174.3.p1;Name=ORF%20type%3A3prime_partial%20len%3A1752%20%28%2B%29%2Cscore%3D652.12%2Clcl%7CNW_013517788.1_prot_XP_013064390.1_35958%7C77.154%7C0.0%2CSH3_3%7CPF08239.11%7C7.4e-07%2CSH3_3%7CPF08239.11%7C2e-06%2CFilamin%7CPF00630.19%7C0.00046
LSTA.11174.3	transdecoder	mRNA	1	5257	.	+	.	ID=LSTA.11174.3.p1;Parent=GENE.LSTA.11174.3~~LSTA.11174.3.p1;Name=ORF%20type%3A3prime_partial%20len%3A1752%20%28%2B%29%2Cscore%3D652.12%2Clcl%7CNW_013517788.1_prot_XP_013064390.1_35958%7C77.154%7C0.0%2CSH3_3%7CPF08239.11%7C7.4e-07%2CSH3_3%7CPF08239.11%7C2e-06%2CFilamin%7CPF00630.19%7C0.00046
LSTA.11174.3	transdecoder	five_prime_UTR	1	464	.	+	.	ID=LSTA.11174.3.p1.utr5p1;Parent=LSTA.11174.3.p1
LSTA.11174.3	transdecoder	exon	1	5257	.	+	.	ID=LSTA.11174.3.p1.exon1;Parent=LSTA.11174.3.p1
LSTA.11174.3	transdecoder	CDS	465	5255	.	+	0	ID=cds.LSTA.11174.3.p1;Parent=LSTA.11174.3.p1
# refined start codon: 3 -> 465 (score: 3.006)
LSTA.11174.4	transdecoder	gene	1	6038	.	+	.	ID=GENE.LSTA.11174.4~~LSTA.11174.4.p1;Name=ORF%20type%3A3prime_partial%20len%3A2013%20%28%2B%29%2Cscore%3D742.96%2Clcl%7CNW_013517788.1_prot_XP_013064390.1_35958%7C77.481%7C0.0%2CSH3_3%7CPF08239.11%7C8.7e-07%2CSH3_3%7CPF08239.11%7C2.3e-06%2CFilamin%7CPF00630.19%7C0.00056
LSTA.11174.4	transdecoder	mRNA	1	6038	.	+	.	ID=LSTA.11174.4.p1;Parent=GENE.LSTA.11174.4~~LSTA.11174.4.p1;Name=ORF%20type%3A3prime_partial%20len%3A2013%20%28%2B%29%2Cscore%3D742.96%2Clcl%7CNW_013517788.1_prot_XP_013064390.1_35958%7C77.481%7C0.0%2CSH3_3%7CPF08239.11%7C8.7e-07%2CSH3_3%7CPF08239.11%7C2.3e-06%2CFilamin%7CPF00630.19%7C0.00056
LSTA.11174.4	transdecoder	five_prime_UTR	1	464	.	+	.	ID=LSTA.11174.4.p1.utr5p1;Parent=LSTA.11174.4.p1
LSTA.11174.4	transdecoder	exon	1	6038	.	+	.	ID=LSTA.11174.4.p1.exon1;Parent=LSTA.11174.4.p1
LSTA.11174.4	transdecoder	CDS	465	6038	.	+	0	ID=cds.LSTA.11174.4.p1;Parent=LSTA.11174.4.p1
LSTA.11175.1	transdecoder	gene	1	336	.	+	.	ID=GENE.LSTA.11175.1~~LSTA.11175.1.p3;Name=ORF%20type%3Ainternal%20len%3A112%20%28%2B%29%2Cscore%3D30.32%2CDUF5489%7CPF17592.2%7C0.063
LSTA.11175.1	transdecoder	mRNA	1	336	.	+	.	ID=LSTA.11175.1.p3;Parent=GENE.LSTA.11175.1~~LSTA.11175.1.p3;Name=ORF%20type%3Ainternal%20len%3A112%20%28%2B%29%2Cscore%3D30.32%2CDUF5489%7CPF17592.2%7C0.063
LSTA.11175.1	transdecoder	exon	1	336	.	+	.	ID=LSTA.11175.1.p3.exon1;Parent=LSTA.11175.1.p3
LSTA.11175.1	transdecoder	CDS	2	334	.	+	0	ID=cds.LSTA.11175.1.p3;Parent=LSTA.11175.1.p3
LSTA.11177.1	transdecoder	gene	1	4441	.	+	.	ID=GENE.LSTA.11177.1~~LSTA.11177.1.p5;Name=ORF%20type%3Acomplete%20len%3A109%20%28%2B%29%2Cscore%3D18.54%2CDUF285%7CPF03382.14%7C0.00042%2CLIFR_N%7CPF18207.1%7C9.5%2CLIFR_N%7CPF18207.1%7C3.2
LSTA.11177.1	transdecoder	mRNA	1	4441	.	+	.	ID=LSTA.11177.1.p5;Parent=GENE.LSTA.11177.1~~LSTA.11177.1.p5;Name=ORF%20type%3Acomplete%20len%3A109%20%28%2B%29%2Cscore%3D18.54%2CDUF285%7CPF03382.14%7C0.00042%2CLIFR_N%7CPF18207.1%7C9.5%2CLIFR_N%7CPF18207.1%7C3.2
LSTA.11177.1	transdecoder	five_prime_UTR	1	3512	.	+	.	ID=LSTA.11177.1.p5.utr5p1;Parent=LSTA.11177.1.p5
LSTA.11177.1	transdecoder	exon	1	4441	.	+	.	ID=LSTA.11177.1.p5.exon1;Parent=LSTA.11177.1.p5
LSTA.11177.1	transdecoder	CDS	3513	3839	.	+	0	ID=cds.LSTA.11177.1.p5;Parent=LSTA.11177.1.p5
LSTA.11177.1	transdecoder	three_prime_UTR	3840	4441	.	+	.	ID=LSTA.11177.1.p5.utr3p1;Parent=LSTA.11177.1.p5
# refined start codon: 1 -> 343 (score: 0.610)
LSTA.11177.1	transdecoder	gene	1	4441	.	+	.	ID=GENE.LSTA.11177.1~~LSTA.11177.1.p1;Name=ORF%20type%3Acomplete%20len%3A799%20%28%2B%29%2Cscore%3D254.30%2Clcl%7CNW_004797724.1_prot_XP_012941761.1_18227%7C86.500%7C0.0%2Czf-RING_2%7CPF13639.6%7C1.8e%2B04%2Czf-RING_2%7CPF13639.6%7C1.1e%2B03%2Czf-RING_2%7CPF13639.6%7C5.9e%2B02%2Czf-RING_2%7CPF13639.6%7C9.9e-08%2Czf-RING_2%7CPF13639.6%7C1.8e%2B04%2Czf-RING_11%7CPF17123.5%7C23%2Czf-RING_11%7CPF17123.5%7C0.00089%2Czf-RING_11%7CPF17123.5%7C3.5e%2B03%2Czf-rbx1%7CPF12678.7%7C7.9e%2B03%2Czf-rbx1%7CPF12678.7%7C3.4e%2B03%2Czf-rbx1%7CPF12678.7%7C0.0049%2Czf-rbx1%7CPF12678.7%7C6.6e%2B02%2Czf-rbx1%7CPF12678.7%7C5.7e%2B03%2Czf-RING_UBOX%7CPF13445.6%7C58%2Czf-RING_UBOX%7CPF13445.6%7C3.3e%2B03%2Czf-RING_UBOX%7CPF13445.6%7C0.0068%2Czf-RING_UBOX%7CPF13445.6%7C26%2Czf-RING_UBOX%7CPF13445.6%7C5.3e%2B03
LSTA.11177.1	transdecoder	mRNA	1	4441	.	+	.	ID=LSTA.11177.1.p1;Parent=GENE.LSTA.11177.1~~LSTA.11177.1.p1;Name=ORF%20type%3Acomplete%20len%3A799%20%28%2B%29%2Cscore%3D254.30%2Clcl%7CNW_004797724.1_prot_XP_012941761.1_18227%7C86.500%7C0.0%2Czf-RING_2%7CPF13639.6%7C1.8e%2B04%2Czf-RING_2%7CPF13639.6%7C1.1e%2B03%2Czf-RING_2%7CPF13639.6%7C5.9e%2B02%2Czf-RING_2%7CPF13639.6%7C9.9e-08%2Czf-RING_2%7CPF13639.6%7C1.8e%2B04%2Czf-RING_11%7CPF17123.5%7C23%2Czf-RING_11%7CPF17123.5%7C0.00089%2Czf-RING_11%7CPF17123.5%7C3.5e%2B03%2Czf-rbx1%7CPF12678.7%7C7.9e%2B03%2Czf-rbx1%7CPF12678.7%7C3.4e%2B03%2Czf-rbx1%7CPF12678.7%7C0.0049%2Czf-rbx1%7CPF12678.7%7C6.6e%2B02%2Czf-rbx1%7CPF12678.7%7C5.7e%2B03%2Czf-RING_UBOX%7CPF13445.6%7C58%2Czf-RING_UBOX%7CPF13445.6%7C3.3e%2B03%2Czf-RING_UBOX%7CPF13445.6%7C0.0068%2Czf-RING_UBOX%7CPF13445.6%7C26%2Czf-RING_UBOX%7CPF13445.6%7C5.3e%2B03
LSTA.11177.1	transdecoder	five_prime_UTR	1	342	.	+	.	ID=LSTA.11177.1.p1.utr5p1;Parent=LSTA.11177.1.p1
LSTA.11177.1	transdecoder	exon	1	4441	.	+	.	ID=LSTA.11177.1.p1.exon1;Parent=LSTA.11177.1.p1
LSTA.11177.1	transdecoder	CDS	343	2397	.	+	0	ID=cds.LSTA.11177.1.p1;Parent=LSTA.11177.1.p1
LSTA.11177.1	transdecoder	three_prime_UTR	2398	4441	.	+	.	ID=LSTA.11177.1.p1.utr3p1;Parent=LSTA.11177.1.p1
LSTA.11179.1	transdecoder	gene	1	562	.	+	.	ID=GENE.LSTA.11179.1~~LSTA.11179.1.p1;Name=ORF%20type%3Ainternal%20len%3A188%20%28%2B%29%2Cscore%3D39.04%2Clcl%7CNW_004797509.1_prot_XP_005100239.1_12644%7C89.157%7C2.68e-87%2CHomeobox_KN%7CPF05920.11%7C8.1e-08
LSTA.11179.1	transdecoder	mRNA	1	562	.	+	.	ID=LSTA.11179.1.p1;Parent=GENE.LSTA.11179.1~~LSTA.11179.1.p1;Name=ORF%20type%3Ainternal%20len%3A188%20%28%2B%29%2Cscore%3D39.04%2Clcl%7CNW_004797509.1_prot_XP_005100239.1_12644%7C89.157%7C2.68e-87%2CHomeobox_KN%7CPF05920.11%7C8.1e-08
LSTA.11179.1	transdecoder	exon	1	562	.	+	.	ID=LSTA.11179.1.p1.exon1;Parent=LSTA.11179.1.p1
LSTA.11179.1	transdecoder	CDS	1	561	.	+	0	ID=cds.LSTA.11179.1.p1;Parent=LSTA.11179.1.p1
LSTA.1118.1	transdecoder	gene	1	856	.	-	.	ID=GENE.LSTA.1118.1~~LSTA.1118.1.p1;Name=ORF%20type%3A5prime_partial%20len%3A277%20%28-%29%2Cscore%3D33.08%2Clcl%7CNW_013205821.1_prot_XP_013071533.1_9776%7C44.051%7C2.46e-63%2CAntistasin%7CPF02822.14%7C95%2CAntistasin%7CPF02822.14%7C3.1e-08%2CAntistasin%7CPF02822.14%7C2.5e-07%2CAntistasin%7CPF02822.14%7C6.6e-05%2CAntistasin%7CPF02822.14%7C0.00064%2CAntistasin%7CPF02822.14%7C6.2e-06%2CAntistasin%7CPF02822.14%7C0.00015%2CAntistasin%7CPF02822.14%7C0.41%2CAntistasin%7CPF02822.14%7C1.2e-05
LSTA.1118.1	transdecoder	mRNA	1	856	.	-	.	ID=LSTA.1118.1.p1;Parent=GENE.LSTA.1118.1~~LSTA.1118.1.p1;Name=ORF%20type%3A5prime_partial%20len%3A277%20%28-%29%2Cscore%3D33.08%2Clcl%7CNW_013205821.1_prot_XP_013071533.1_9776%7C44.051%7C2.46e-63%2CAntistasin%7CPF02822.14%7C95%2CAntistasin%7CPF02822.14%7C3.1e-08%2CAntistasin%7CPF02822.14%7C2.5e-07%2CAntistasin%7CPF02822.14%7C6.6e-05%2CAntistasin%7CPF02822.14%7C0.00064%2CAntistasin%7CPF02822.14%7C6.2e-06%2CAntistasin%7CPF02822.14%7C0.00015%2CAntistasin%7CPF02822.14%7C0.41%2CAntistasin%7CPF02822.14%7C1.2e-05
LSTA.1118.1	transdecoder	exon	1	856	.	-	.	ID=LSTA.1118.1.p1.exon1;Parent=LSTA.1118.1.p1
LSTA.1118.1	transdecoder	CDS	26	856	.	-	0	ID=cds.LSTA.1118.1.p1;Parent=LSTA.1118.1.p1
LSTA.1118.1	transdecoder	three_prime_UTR	1	25	.	-	.	ID=LSTA.1118.1.p1.utr3p1;Parent=LSTA.1118.1.p1
LSTA.11180.1	transdecoder	gene	1	790	.	+	.	ID=GENE.LSTA.11180.1~~LSTA.11180.1.p1;Name=ORF%20type%3A5prime_partial%20len%3A132%20%28%2B%29%2Cscore%3D-3.96%2Clcl%7CNW_018404539.1_prot_XP_021346503.1_5326%7C28.814%7C1.60e-06%2Clcl%7CNW_018404539.1_prot_XP_021346503.1_5326%7C30.841%7C7.42e-06
LSTA.11180.1	transdecoder	mRNA	1	790	.	+	.	ID=LSTA.11180.1.p1;Parent=GENE.LSTA.11180.1~~LSTA.11180.1.p1;Name=ORF%20type%3A5prime_partial%20len%3A132%20%28%2B%29%2Cscore%3D-3.96%2Clcl%7CNW_018404539.1_prot_XP_021346503.1_5326%7C28.814%7C1.60e-06%2Clcl%7CNW_018404539.1_prot_XP_021346503.1_5326%7C30.841%7C7.42e-06
LSTA.11180.1	transdecoder	exon	1	790	.	+	.	ID=LSTA.11180.1.p1.exon1;Parent=LSTA.11180.1.p1
LSTA.11180.1	transdecoder	CDS	3	398	.	+	0	ID=cds.LSTA.11180.1.p1;Parent=LSTA.11180.1.p1
LSTA.11180.1	transdecoder	three_prime_UTR	399	790	.	+	.	ID=LSTA.11180.1.p1.utr3p1;Parent=LSTA.11180.1.p1
LSTA.11181.1	transdecoder	gene	1	3206	.	-	.	ID=GENE.LSTA.11181.1~~LSTA.11181.1.p3;Name=ORF%20type%3Acomplete%20len%3A117%20%28-%29%2Cscore%3D-29.13%2CCpta_toxin%7CPF07254.12%7C0.032
LSTA.11181.1	transdecoder	mRNA	1	3206	.	-	.	ID=LSTA.11181.1.p3;Parent=GENE.LSTA.11181.1~~LSTA.11181.1.p3;Name=ORF%20type%3Acomplete%20len%3A117%20%28-%29%2Cscore%3D-29.13%2CCpta_toxin%7CPF07254.12%7C0.032
LSTA.11181.1	transdecoder	five_prime_UTR	2502	3206	.	-	.	ID=LSTA.11181.1.p3.utr5p1;Parent=LSTA.11181.1.p3
LSTA.11181.1	transdecoder	exon	1	3206	.	-	.	ID=LSTA.11181.1.p3.exon1;Parent=LSTA.11181.1.p3
LSTA.11181.1	transdecoder	CDS	2151	2501	.	-	0	ID=cds.LSTA.11181.1.p3;Parent=LSTA.11181.1.p3
LSTA.11181.1	transdecoder	three_prime_UTR	1	2150	.	-	.	ID=LSTA.11181.1.p3.utr3p1;Parent=LSTA.11181.1.p3
LSTA.11181.1	transdecoder	gene	1	3206	.	+	.	ID=GENE.LSTA.11181.1~~LSTA.11181.1.p4;Name=ORF%20type%3Acomplete%20len%3A111%20%28%2B%29%2Cscore%3D8.79%2Clcl%7CNC_035787.1_prot_XP_022297089.1_49367%7C45.045%7C2.77e-23
LSTA.11181.1	transdecoder	mRNA	1	3206	.	+	.	ID=LSTA.11181.1.p4;Parent=GENE.LSTA.11181.1~~LSTA.11181.1.p4;Name=ORF%20type%3Acomplete%20len%3A111%20%28%2B%29%2Cscore%3D8.79%2Clcl%7CNC_035787.1_prot_XP_022297089.1_49367%7C45.045%7C2.77e-23
LSTA.11181.1	transdecoder	five_prime_UTR	1	1652	.	+	.	ID=LSTA.11181.1.p4.utr5p1;Parent=LSTA.11181.1.p4
LSTA.11181.1	transdecoder	exon	1	3206	.	+	.	ID=LSTA.11181.1.p4.exon1;Parent=LSTA.11181.1.p4
LSTA.11181.1	transdecoder	CDS	1653	1985	.	+	0	ID=cds.LSTA.11181.1.p4;Parent=LSTA.11181.1.p4
LSTA.11181.1	transdecoder	three_prime_UTR	1986	3206	.	+	.	ID=LSTA.11181.1.p4.utr3p1;Parent=LSTA.11181.1.p4
LSTA.11181.1	transdecoder	gene	1	3206	.	+	.	ID=GENE.LSTA.11181.1~~LSTA.11181.1.p1;Name=ORF%20type%3A5prime_partial%20len%3A199%20%28%2B%29%2Cscore%3D28.11%2Clcl%7CNW_004797516.1_prot_XP_005100453.1_12895%7C58.854%7C1.09e-78%2CVma12%7CPF11712.8%7C7.9e-25%2CSyntaxin-18_N%7CPF10496.9%7C2.2e%2B02%2CSyntaxin-18_N%7CPF10496.9%7C1.6
LSTA.11181.1	transdecoder	mRNA	1	3206	.	+	.	ID=LSTA.11181.1.p1;Parent=GENE.LSTA.11181.1~~LSTA.11181.1.p1;Name=ORF%20type%3A5prime_partial%20len%3A199%20%28%2B%29%2Cscore%3D28.11%2Clcl%7CNW_004797516.1_prot_XP_005100453.1_12895%7C58.854%7C1.09e-78%2CVma12%7CPF11712.8%7C7.9e-25%2CSyntaxin-18_N%7CPF10496.9%7C2.2e%2B02%2CSyntaxin-18_N%7CPF10496.9%7C1.6
LSTA.11181.1	transdecoder	exon	1	3206	.	+	.	ID=LSTA.11181.1.p1.exon1;Parent=LSTA.11181.1.p1
LSTA.11181.1	transdecoder	CDS	1	597	.	+	0	ID=cds.LSTA.11181.1.p1;Parent=LSTA.11181.1.p1
LSTA.11181.1	transdecoder	three_prime_UTR	598	3206	.	+	.	ID=LSTA.11181.1.p1.utr3p1;Parent=LSTA.11181.1.p1
LSTA.11182.1	transdecoder	gene	1	5839	.	-	.	ID=GENE.LSTA.11182.1~~LSTA.11182.1.p3;Name=ORF%20type%3Acomplete%20len%3A105%20%28-%29%2Cscore%3D16.62%2CDFP%7CPF04127.15%7C60%2CDFP%7CPF04127.15%7C0.2%2CQn_am_d_aIII%7CPF09099.10%7C5.4%2CQn_am_d_aIII%7CPF09099.10%7C13%2CMRP_L53%7CPF10780.9%7C12%2CMRP_L53%7CPF10780.9%7C85%2CMRP_L53%7CPF10780.9%7C73%2CMRP_L53%7CPF10780.9%7C26%2CDUF4342%7CPF14242.6%7C50%2CDUF4342%7CPF14242.6%7C1.7
LSTA.11182.1	transdecoder	mRNA	1	5839	.	-	.	ID=LSTA.11182.1.p3;Parent=GENE.LSTA.11182.1~~LSTA.11182.1.p3;Name=ORF%20type%3Acomplete%20len%3A105%20%28-%29%2Cscore%3D16.62%2CDFP%7CPF04127.15%7C60%2CDFP%7CPF04127.15%7C0.2%2CQn_am_d_aIII%7CPF09099.10%7C5.4%2CQn_am_d_aIII%7CPF09099.10%7C13%2CMRP_L53%7CPF10780.9%7C12%2CMRP_L53%7CPF10780.9%7C85%2CMRP_L53%7CPF10780.9%7C73%2CMRP_L53%7CPF10780.9%7C26%2CDUF4342%7CPF14242.6%7C50%2CDUF4342%7CPF14242.6%7C1.7
LSTA.11182.1	transdecoder	five_prime_UTR	4971	5839	.	-	.	ID=LSTA.11182.1.p3.utr5p1;Parent=LSTA.11182.1.p3
LSTA.11182.1	transdecoder	exon	1	5839	.	-	.	ID=LSTA.11182.1.p3.exon1;Parent=LSTA.11182.1.p3
LSTA.11182.1	transdecoder	CDS	4656	4970	.	-	0	ID=cds.LSTA.11182.1.p3;Parent=LSTA.11182.1.p3
LSTA.11182.1	transdecoder	three_prime_UTR	1	4655	.	-	.	ID=LSTA.11182.1.p3.utr3p1;Parent=LSTA.11182.1.p3
LSTA.11182.1	transdecoder	gene	1	5839	.	+	.	ID=GENE.LSTA.11182.1~~LSTA.11182.1.p1;Name=ORF%20type%3A5prime_partial%20len%3A171%20%28%2B%29%2Cscore%3D70.11%2Clcl%7CNW_004797281.1_prot_XP_012938920.1_1296%7C64.171%7C9.72e-72
LSTA.11182.1	transdecoder	mRNA	1	5839	.	+	.	ID=LSTA.11182.1.p1;Parent=GENE.LSTA.11182.1~~LSTA.11182.1.p1;Name=ORF%20type%3A5prime_partial%20len%3A171%20%28%2B%29%2Cscore%3D70.11%2Clcl%7CNW_004797281.1_prot_XP_012938920.1_1296%7C64.171%7C9.72e-72
LSTA.11182.1	transdecoder	exon	1	5839	.	+	.	ID=LSTA.11182.1.p1.exon1;Parent=LSTA.11182.1.p1
LSTA.11182.1	transdecoder	CDS	2	514	.	+	0	ID=cds.LSTA.11182.1.p1;Parent=LSTA.11182.1.p1
LSTA.11182.1	transdecoder	three_prime_UTR	515	5839	.	+	.	ID=LSTA.11182.1.p1.utr3p1;Parent=LSTA.11182.1.p1
LSTA.11183.1	transdecoder	gene	1	1048	.	+	.	ID=GENE.LSTA.11183.1~~LSTA.11183.1.p1;Name=ORF%20type%3A5prime_partial%20len%3A211%20%28%2B%29%2Cscore%3D61.13%2Clcl%7CNW_018479915.1_prot_XP_021340429.1_37285%7C28.495%7C3.62e-16%2Clcl%7CNW_018479915.1_prot_XP_021340429.1_37285%7C28.902%7C3.69e-14%2Clcl%7CNW_018479915.1_prot_XP_021340429.1_37285%7C28.409%7C1.78e-13%2Clcl%7CNW_018479915.1_prot_XP_021340429.1_37285%7C28.090%7C2.13e-13%2Clcl%7CNW_018479915.1_prot_XP_021340429.1_37285%7C28.090%7C4.08e-13%2Clcl%7CNW_018479915.1_prot_XP_021340429.1_37285%7C26.562%7C7.71e-13%2Clcl%7CNW_018479915.1_prot_XP_021340429.1_37285%7C24.121%7C8.36e-10%2CMucin-like%7CPF16058.5%7C39%2CMucin-like%7CPF16058.5%7C92%2CMucin-like%7CPF16058.5%7C0.41%2CMucin-like%7CPF16058.5%7C2.1
LSTA.11183.1	transdecoder	mRNA	1	1048	.	+	.	ID=LSTA.11183.1.p1;Parent=GENE.LSTA.11183.1~~LSTA.11183.1.p1;Name=ORF%20type%3A5prime_partial%20len%3A211%20%28%2B%29%2Cscore%3D61.13%2Clcl%7CNW_018479915.1_prot_XP_021340429.1_37285%7C28.495%7C3.62e-16%2Clcl%7CNW_018479915.1_prot_XP_021340429.1_37285%7C28.902%7C3.69e-14%2Clcl%7CNW_018479915.1_prot_XP_021340429.1_37285%7C28.409%7C1.78e-13%2Clcl%7CNW_018479915.1_prot_XP_021340429.1_37285%7C28.090%7C2.13e-13%2Clcl%7CNW_018479915.1_prot_XP_021340429.1_37285%7C28.090%7C4.08e-13%2Clcl%7CNW_018479915.1_prot_XP_021340429.1_37285%7C26.562%7C7.71e-13%2Clcl%7CNW_018479915.1_prot_XP_021340429.1_37285%7C24.121%7C8.36e-10%2CMucin-like%7CPF16058.5%7C39%2CMucin-like%7CPF16058.5%7C92%2CMucin-like%7CPF16058.5%7C0.41%2CMucin-like%7CPF16058.5%7C2.1
LSTA.11183.1	transdecoder	exon	1	1048	.	+	.	ID=LSTA.11183.1.p1.exon1;Parent=LSTA.11183.1.p1
LSTA.11183.1	transdecoder	CDS	1	633	.	+	0	ID=cds.LSTA.11183.1.p1;Parent=LSTA.11183.1.p1
LSTA.11183.1	transdecoder	three_prime_UTR	634	1048	.	+	.	ID=LSTA.11183.1.p1.utr3p1;Parent=LSTA.11183.1.p1
LSTA.11184.1	transdecoder	gene	1	3175	.	+	.	ID=GENE.LSTA.11184.1~~LSTA.11184.1.p1;Name=ORF%20type%3Acomplete%20len%3A320%20%28%2B%29%2Cscore%3D81.30%2Clcl%7CNW_013371061.1_prot_XP_013082406.1_19399%7C86.916%7C0.0%2CSds3%7CPF08598.11%7C9.9e%2B02%2CSds3%7CPF08598.11%7C2.7e-17%2CTPD%7CPF14811.6%7C0.15%2CCAC1F_C%7CPF16885.5%7C3.7
LSTA.11184.1	transdecoder	mRNA	1	3175	.	+	.	ID=LSTA.11184.1.p1;Parent=GENE.LSTA.11184.1~~LSTA.11184.1.p1;Name=ORF%20type%3Acomplete%20len%3A320%20%28%2B%29%2Cscore%3D81.30%2Clcl%7CNW_013371061.1_prot_XP_013082406.1_19399%7C86.916%7C0.0%2CSds3%7CPF08598.11%7C9.9e%2B02%2CSds3%7CPF08598.11%7C2.7e-17%2CTPD%7CPF14811.6%7C0.15%2CCAC1F_C%7CPF16885.5%7C3.7
LSTA.11184.1	transdecoder	five_prime_UTR	1	116	.	+	.	ID=LSTA.11184.1.p1.utr5p1;Parent=LSTA.11184.1.p1
LSTA.11184.1	transdecoder	exon	1	3175	.	+	.	ID=LSTA.11184.1.p1.exon1;Parent=LSTA.11184.1.p1
LSTA.11184.1	transdecoder	CDS	117	1076	.	+	0	ID=cds.LSTA.11184.1.p1;Parent=LSTA.11184.1.p1
LSTA.11184.1	transdecoder	three_prime_UTR	1077	3175	.	+	.	ID=LSTA.11184.1.p1.utr3p1;Parent=LSTA.11184.1.p1
LSTA.11186.1	transdecoder	gene	1	940	.	+	.	ID=GENE.LSTA.11186.1~~LSTA.11186.1.p1;Name=ORF%20type%3Acomplete%20len%3A101%20%28%2B%29%2Cscore%3D7.44
LSTA.11186.1	transdecoder	mRNA	1	940	.	+	.	ID=LSTA.11186.1.p1;Parent=GENE.LSTA.11186.1~~LSTA.11186.1.p1;Name=ORF%20type%3Acomplete%20len%3A101%20%28%2B%29%2Cscore%3D7.44
LSTA.11186.1	transdecoder	five_prime_UTR	1	69	.	+	.	ID=LSTA.11186.1.p1.utr5p1;Parent=LSTA.11186.1.p1
LSTA.11186.1	transdecoder	exon	1	940	.	+	.	ID=LSTA.11186.1.p1.exon1;Parent=LSTA.11186.1.p1
LSTA.11186.1	transdecoder	CDS	70	372	.	+	0	ID=cds.LSTA.11186.1.p1;Parent=LSTA.11186.1.p1
LSTA.11186.1	transdecoder	three_prime_UTR	373	940	.	+	.	ID=LSTA.11186.1.p1.utr3p1;Parent=LSTA.11186.1.p1
LSTA.11187.1	transdecoder	gene	1	5099	.	+	.	ID=GENE.LSTA.11187.1~~LSTA.11187.1.p1;Name=ORF%20type%3Acomplete%20len%3A298%20%28%2B%29%2Cscore%3D54.51%2Clcl%7CNW_013217496.1_prot_XP_013072570.1_10692%7C82.450%7C0.0%2CCyclin_N%7CPF00134.23%7C6.5e-38%2CCyclin_C%7CPF02984.19%7C3.5e%2B03%2CCyclin_C%7CPF02984.19%7C15%2CCyclin_C%7CPF02984.19%7C1.1e-13%2CCyclin_C_2%7CPF16899.5%7C5.3e%2B03%2CCyclin_C_2%7CPF16899.5%7C0.005%2CDUF502%7CPF04367.13%7C0.21
LSTA.11187.1	transdecoder	mRNA	1	5099	.	+	.	ID=LSTA.11187.1.p1;Parent=GENE.LSTA.11187.1~~LSTA.11187.1.p1;Name=ORF%20type%3Acomplete%20len%3A298%20%28%2B%29%2Cscore%3D54.51%2Clcl%7CNW_013217496.1_prot_XP_013072570.1_10692%7C82.450%7C0.0%2CCyclin_N%7CPF00134.23%7C6.5e-38%2CCyclin_C%7CPF02984.19%7C3.5e%2B03%2CCyclin_C%7CPF02984.19%7C15%2CCyclin_C%7CPF02984.19%7C1.1e-13%2CCyclin_C_2%7CPF16899.5%7C5.3e%2B03%2CCyclin_C_2%7CPF16899.5%7C0.005%2CDUF502%7CPF04367.13%7C0.21
LSTA.11187.1	transdecoder	five_prime_UTR	1	214	.	+	.	ID=LSTA.11187.1.p1.utr5p1;Parent=LSTA.11187.1.p1
LSTA.11187.1	transdecoder	exon	1	5099	.	+	.	ID=LSTA.11187.1.p1.exon1;Parent=LSTA.11187.1.p1
LSTA.11187.1	transdecoder	CDS	215	1108	.	+	0	ID=cds.LSTA.11187.1.p1;Parent=LSTA.11187.1.p1
LSTA.11187.1	transdecoder	three_prime_UTR	1109	5099	.	+	.	ID=LSTA.11187.1.p1.utr3p1;Parent=LSTA.11187.1.p1
LSTA.11188.1	transdecoder	gene	1	2302	.	+	.	ID=GENE.LSTA.11188.1~~LSTA.11188.1.p1;Name=ORF%20type%3A3prime_partial%20len%3A576%20%28%2B%29%2Cscore%3D66.49%2Clcl%7CNC_037593.1_prot_XP_025092373.1_12475%7C73.333%7C6.72e-34%2CPhospholip_A2_2%7CPF05826.12%7C4.2e-23%2CMacoilin%7CPF09726.9%7C1.5
LSTA.11188.1	transdecoder	mRNA	1	2302	.	+	.	ID=LSTA.11188.1.p1;Parent=GENE.LSTA.11188.1~~LSTA.11188.1.p1;Name=ORF%20type%3A3prime_partial%20len%3A576%20%28%2B%29%2Cscore%3D66.49%2Clcl%7CNC_037593.1_prot_XP_025092373.1_12475%7C73.333%7C6.72e-34%2CPhospholip_A2_2%7CPF05826.12%7C4.2e-23%2CMacoilin%7CPF09726.9%7C1.5
LSTA.11188.1	transdecoder	five_prime_UTR	1	575	.	+	.	ID=LSTA.11188.1.p1.utr5p1;Parent=LSTA.11188.1.p1
LSTA.11188.1	transdecoder	exon	1	2302	.	+	.	ID=LSTA.11188.1.p1.exon1;Parent=LSTA.11188.1.p1
LSTA.11188.1	transdecoder	CDS	576	2300	.	+	0	ID=cds.LSTA.11188.1.p1;Parent=LSTA.11188.1.p1
LSTA.11194.1	transdecoder	gene	1	437	.	+	.	ID=GENE.LSTA.11194.1~~LSTA.11194.1.p1;Name=ORF%20type%3Ainternal%20len%3A146%20%28%2B%29%2Cscore%3D19.40%2Clcl%7CNW_013193427.1_prot_XP_013081310.1_2045%7C41.429%7C1.02e-29%2Clcl%7CNW_013193427.1_prot_XP_013081310.1_2045%7C44.286%7C1.24e-28%2Clcl%7CNW_013193427.1_prot_XP_013081310.1_2045%7C40.972%7C2.35e-28%2Clcl%7CNW_013193427.1_prot_XP_013081310.1_2045%7C33.871%7C5.67e-25%2Clcl%7CNW_013193427.1_prot_XP_013081310.1_2045%7C36.170%7C5.03e-16%2CLaminin_EGF%7CPF00053.24%7C4.3%2CLaminin_EGF%7CPF00053.24%7C0.28%2CLaminin_EGF%7CPF00053.24%7C4.7
LSTA.11194.1	transdecoder	mRNA	1	437	.	+	.	ID=LSTA.11194.1.p1;Parent=GENE.LSTA.11194.1~~LSTA.11194.1.p1;Name=ORF%20type%3Ainternal%20len%3A146%20%28%2B%29%2Cscore%3D19.40%2Clcl%7CNW_013193427.1_prot_XP_013081310.1_2045%7C41.429%7C1.02e-29%2Clcl%7CNW_013193427.1_prot_XP_013081310.1_2045%7C44.286%7C1.24e-28%2Clcl%7CNW_013193427.1_prot_XP_013081310.1_2045%7C40.972%7C2.35e-28%2Clcl%7CNW_013193427.1_prot_XP_013081310.1_2045%7C33.871%7C5.67e-25%2Clcl%7CNW_013193427.1_prot_XP_013081310.1_2045%7C36.170%7C5.03e-16%2CLaminin_EGF%7CPF00053.24%7C4.3%2CLaminin_EGF%7CPF00053.24%7C0.28%2CLaminin_EGF%7CPF00053.24%7C4.7
LSTA.11194.1	transdecoder	exon	1	437	.	+	.	ID=LSTA.11194.1.p1.exon1;Parent=LSTA.11194.1.p1
LSTA.11194.1	transdecoder	CDS	3	437	.	+	0	ID=cds.LSTA.11194.1.p1;Parent=LSTA.11194.1.p1
LSTA.11195.1	transdecoder	gene	1	584	.	+	.	ID=GENE.LSTA.11195.1~~LSTA.11195.1.p1;Name=ORF%20type%3A5prime_partial%20len%3A109%20%28%2B%29%2Cscore%3D1.70%2Clcl%7CNC_035788.1_prot_XP_022306854.1_53251%7C37.349%7C4.29e-10%2CLaminin_EGF%7CPF00053.24%7C2e%2B02%2CLaminin_EGF%7CPF00053.24%7C0.015%2CDSL%7CPF01414.19%7C0.28%2CEGF_Tenascin%7CPF18720.1%7C2.2e%2B02%2CEGF_Tenascin%7CPF18720.1%7C21
LSTA.11195.1	transdecoder	mRNA	1	584	.	+	.	ID=LSTA.11195.1.p1;Parent=GENE.LSTA.11195.1~~LSTA.11195.1.p1;Name=ORF%20type%3A5prime_partial%20len%3A109%20%28%2B%29%2Cscore%3D1.70%2Clcl%7CNC_035788.1_prot_XP_022306854.1_53251%7C37.349%7C4.29e-10%2CLaminin_EGF%7CPF00053.24%7C2e%2B02%2CLaminin_EGF%7CPF00053.24%7C0.015%2CDSL%7CPF01414.19%7C0.28%2CEGF_Tenascin%7CPF18720.1%7C2.2e%2B02%2CEGF_Tenascin%7CPF18720.1%7C21
LSTA.11195.1	transdecoder	exon	1	584	.	+	.	ID=LSTA.11195.1.p1.exon1;Parent=LSTA.11195.1.p1
LSTA.11195.1	transdecoder	CDS	3	329	.	+	0	ID=cds.LSTA.11195.1.p1;Parent=LSTA.11195.1.p1
LSTA.11195.1	transdecoder	three_prime_UTR	330	584	.	+	.	ID=LSTA.11195.1.p1.utr3p1;Parent=LSTA.11195.1.p1
LSTA.11196.1	transdecoder	gene	1	808	.	+	.	ID=GENE.LSTA.11196.1~~LSTA.11196.1.p1;Name=ORF%20type%3A5prime_partial%20len%3A123%20%28%2B%29%2Cscore%3D0.69%2Clcl%7CNC_035788.1_prot_XP_022306854.1_53251%7C37.500%7C7.53e-10%2CLaminin_EGF%7CPF00053.24%7C2.4e%2B02%2CLaminin_EGF%7CPF00053.24%7C0.017%2CDSL%7CPF01414.19%7C0.37
LSTA.11196.1	transdecoder	mRNA	1	808	.	+	.	ID=LSTA.11196.1.p1;Parent=GENE.LSTA.11196.1~~LSTA.11196.1.p1;Name=ORF%20type%3A5prime_partial%20len%3A123%20%28%2B%29%2Cscore%3D0.69%2Clcl%7CNC_035788.1_prot_XP_022306854.1_53251%7C37.500%7C7.53e-10%2CLaminin_EGF%7CPF00053.24%7C2.4e%2B02%2CLaminin_EGF%7CPF00053.24%7C0.017%2CDSL%7CPF01414.19%7C0.37
LSTA.11196.1	transdecoder	exon	1	808	.	+	.	ID=LSTA.11196.1.p1.exon1;Parent=LSTA.11196.1.p1
LSTA.11196.1	transdecoder	CDS	1	369	.	+	0	ID=cds.LSTA.11196.1.p1;Parent=LSTA.11196.1.p1
LSTA.11196.1	transdecoder	three_prime_UTR	370	808	.	+	.	ID=LSTA.11196.1.p1.utr3p1;Parent=LSTA.11196.1.p1
LSTA.11199.1	transdecoder	gene	1	1327	.	-	.	ID=GENE.LSTA.11199.1~~LSTA.11199.1.p2;Name=ORF%20type%3A5prime_partial%20len%3A107%20%28-%29%2Cscore%3D12.55
LSTA.11199.1	transdecoder	mRNA	1	1327	.	-	.	ID=LSTA.11199.1.p2;Parent=GENE.LSTA.11199.1~~LSTA.11199.1.p2;Name=ORF%20type%3A5prime_partial%20len%3A107%20%28-%29%2Cscore%3D12.55
LSTA.11199.1	transdecoder	exon	1	1327	.	-	.	ID=LSTA.11199.1.p2.exon1;Parent=LSTA.11199.1.p2
LSTA.11199.1	transdecoder	CDS	1007	1327	.	-	0	ID=cds.LSTA.11199.1.p2;Parent=LSTA.11199.1.p2
LSTA.11199.1	transdecoder	three_prime_UTR	1	1006	.	-	.	ID=LSTA.11199.1.p2.utr3p1;Parent=LSTA.11199.1.p2
LSTA.11199.1	transdecoder	gene	1	1327	.	-	.	ID=GENE.LSTA.11199.1~~LSTA.11199.1.p1;Name=ORF%20type%3Acomplete%20len%3A163%20%28-%29%2Cscore%3D22.14
LSTA.11199.1	transdecoder	mRNA	1	1327	.	-	.	ID=LSTA.11199.1.p1;Parent=GENE.LSTA.11199.1~~LSTA.11199.1.p1;Name=ORF%20type%3Acomplete%20len%3A163%20%28-%29%2Cscore%3D22.14
LSTA.11199.1	transdecoder	five_prime_UTR	869	1327	.	-	.	ID=LSTA.11199.1.p1.utr5p1;Parent=LSTA.11199.1.p1
LSTA.11199.1	transdecoder	exon	1	1327	.	-	.	ID=LSTA.11199.1.p1.exon1;Parent=LSTA.11199.1.p1
LSTA.11199.1	transdecoder	CDS	380	868	.	-	0	ID=cds.LSTA.11199.1.p1;Parent=LSTA.11199.1.p1
LSTA.11199.1	transdecoder	three_prime_UTR	1	379	.	-	.	ID=LSTA.11199.1.p1.utr3p1;Parent=LSTA.11199.1.p1
LSTA.11199.2	transdecoder	gene	1	1324	.	-	.	ID=GENE.LSTA.11199.2~~LSTA.11199.2.p1;Name=ORF%20type%3Acomplete%20len%3A162%20%28-%29%2Cscore%3D22.30
LSTA.11199.2	transdecoder	mRNA	1	1324	.	-	.	ID=LSTA.11199.2.p1;Parent=GENE.LSTA.11199.2~~LSTA.11199.2.p1;Name=ORF%20type%3Acomplete%20len%3A162%20%28-%29%2Cscore%3D22.30
LSTA.11199.2	transdecoder	five_prime_UTR	866	1324	.	-	.	ID=LSTA.11199.2.p1.utr5p1;Parent=LSTA.11199.2.p1
LSTA.11199.2	transdecoder	exon	1	1324	.	-	.	ID=LSTA.11199.2.p1.exon1;Parent=LSTA.11199.2.p1
LSTA.11199.2	transdecoder	CDS	380	865	.	-	0	ID=cds.LSTA.11199.2.p1;Parent=LSTA.11199.2.p1
LSTA.11199.2	transdecoder	three_prime_UTR	1	379	.	-	.	ID=LSTA.11199.2.p1.utr3p1;Parent=LSTA.11199.2.p1
LSTA.11199.2	transdecoder	gene	1	1324	.	-	.	ID=GENE.LSTA.11199.2~~LSTA.11199.2.p2;Name=ORF%20type%3A5prime_partial%20len%3A107%20%28-%29%2Cscore%3D12.55
LSTA.11199.2	transdecoder	mRNA	1	1324	.	-	.	ID=LSTA.11199.2.p2;Parent=GENE.LSTA.11199.2~~LSTA.11199.2.p2;Name=ORF%20type%3A5prime_partial%20len%3A107%20%28-%29%2Cscore%3D12.55
LSTA.11199.2	transdecoder	exon	1	1324	.	-	.	ID=LSTA.11199.2.p2.exon1;Parent=LSTA.11199.2.p2
LSTA.11199.2	transdecoder	CDS	1004	1324	.	-	0	ID=cds.LSTA.11199.2.p2;Parent=LSTA.11199.2.p2
LSTA.11199.2	transdecoder	three_prime_UTR	1	1003	.	-	.	ID=LSTA.11199.2.p2.utr3p1;Parent=LSTA.11199.2.p2
LSTA.11199.3	transdecoder	gene	1	1178	.	-	.	ID=GENE.LSTA.11199.3~~LSTA.11199.3.p1;Name=ORF%20type%3Acomplete%20len%3A162%20%28-%29%2Cscore%3D22.30
LSTA.11199.3	transdecoder	mRNA	1	1178	.	-	.	ID=LSTA.11199.3.p1;Parent=GENE.LSTA.11199.3~~LSTA.11199.3.p1;Name=ORF%20type%3Acomplete%20len%3A162%20%28-%29%2Cscore%3D22.30
LSTA.11199.3	transdecoder	five_prime_UTR	731	1178	.	-	.	ID=LSTA.11199.3.p1.utr5p1;Parent=LSTA.11199.3.p1
LSTA.11199.3	transdecoder	exon	1	1178	.	-	.	ID=LSTA.11199.3.p1.exon1;Parent=LSTA.11199.3.p1
LSTA.11199.3	transdecoder	CDS	245	730	.	-	0	ID=cds.LSTA.11199.3.p1;Parent=LSTA.11199.3.p1
LSTA.11199.3	transdecoder	three_prime_UTR	1	244	.	-	.	ID=LSTA.11199.3.p1.utr3p1;Parent=LSTA.11199.3.p1
LSTA.11199.3	transdecoder	gene	1	1178	.	-	.	ID=GENE.LSTA.11199.3~~LSTA.11199.3.p2;Name=ORF%20type%3A5prime_partial%20len%3A103%20%28-%29%2Cscore%3D11.13
LSTA.11199.3	transdecoder	mRNA	1	1178	.	-	.	ID=LSTA.11199.3.p2;Parent=GENE.LSTA.11199.3~~LSTA.11199.3.p2;Name=ORF%20type%3A5prime_partial%20len%3A103%20%28-%29%2Cscore%3D11.13
LSTA.11199.3	transdecoder	exon	1	1178	.	-	.	ID=LSTA.11199.3.p2.exon1;Parent=LSTA.11199.3.p2
LSTA.11199.3	transdecoder	CDS	869	1177	.	-	0	ID=cds.LSTA.11199.3.p2;Parent=LSTA.11199.3.p2
LSTA.11199.3	transdecoder	three_prime_UTR	1	868	.	-	.	ID=LSTA.11199.3.p2.utr3p1;Parent=LSTA.11199.3.p2
LSTA.1120.1	transdecoder	gene	1	902	.	+	.	ID=GENE.LSTA.1120.1~~LSTA.1120.1.p1;Name=ORF%20type%3A3prime_partial%20len%3A210%20%28%2B%29%2Cscore%3D28.77%2Clcl%7CNW_004797979.1_prot_XP_005108750.1_22111%7C66.667%7C7.07e-85%2CPQ-loop%7CPF04193.14%7C9.7e-18
LSTA.1120.1	transdecoder	mRNA	1	902	.	+	.	ID=LSTA.1120.1.p1;Parent=GENE.LSTA.1120.1~~LSTA.1120.1.p1;Name=ORF%20type%3A3prime_partial%20len%3A210%20%28%2B%29%2Cscore%3D28.77%2Clcl%7CNW_004797979.1_prot_XP_005108750.1_22111%7C66.667%7C7.07e-85%2CPQ-loop%7CPF04193.14%7C9.7e-18
LSTA.1120.1	transdecoder	five_prime_UTR	1	274	.	+	.	ID=LSTA.1120.1.p1.utr5p1;Parent=LSTA.1120.1.p1
LSTA.1120.1	transdecoder	exon	1	902	.	+	.	ID=LSTA.1120.1.p1.exon1;Parent=LSTA.1120.1.p1
LSTA.1120.1	transdecoder	CDS	275	901	.	+	0	ID=cds.LSTA.1120.1.p1;Parent=LSTA.1120.1.p1
LSTA.11202.1	transdecoder	gene	1	4484	.	+	.	ID=GENE.LSTA.11202.1~~LSTA.11202.1.p1;Name=ORF%20type%3A5prime_partial%20len%3A893%20%28%2B%29%2Cscore%3D126.63%2Clcl%7CNW_011934984.1_prot_XP_019920487.1_4245%7C39.031%7C7.60e-135%2Clcl%7CNW_011934984.1_prot_XP_019920487.1_4245%7C35.697%7C1.48e-125%2Clcl%7CNW_011934984.1_prot_XP_019920487.1_4245%7C38.156%7C3.33e-125%2Clcl%7CNW_011934984.1_prot_XP_019920487.1_4245%7C39.224%7C3.83e-124%2Clcl%7CNW_011934984.1_prot_XP_019920487.1_4245%7C37.438%7C1.23e-90%2Clcl%7CNW_011934984.1_prot_XP_019920487.1_4245%7C38.664%7C1.43e-87%2Clcl%7CNW_011934984.1_prot_XP_019920487.1_4245%7C35.194%7C3.14e-52%2Clcl%7CNW_011934984.1_prot_XP_019920487.1_4245%7C35.928%7C2.08e-13%2CLaminin_EGF%7CPF00053.24%7C6.5e%2B03%2CLaminin_EGF%7CPF00053.24%7C11%2CLaminin_EGF%7CPF00053.24%7C5.1e%2B02%2CLaminin_EGF%7CPF00053.24%7C0.26%2CLaminin_EGF%7CPF00053.24%7C66%2CLaminin_EGF%7CPF00053.24%7C74%2CLaminin_EGF%7CPF00053.24%7C3.6%2CLaminin_EGF%7CPF00053.24%7C8.2%2CLaminin_EGF%7CPF00053.24%7C2e%2B02%2CLaminin_EGF%7CPF00053.24%7C6.4%2CLaminin_EGF%7CPF00053.24%7C5.6e%2B02%2CLaminin_EGF%7CPF00053.24%7C1e%2B02%2CLaminin_EGF%7CPF00053.24%7C8.4e%2B03%2CLaminin_EGF%7CPF00053.24%7C1.7e%2B02%2CLaminin_EGF%7CPF00053.24%7C65%2CLaminin_EGF%7CPF00053.24%7C4.6%2CLaminin_EGF%7CPF00053.24%7C1.2e%2B04
LSTA.11202.1	transdecoder	mRNA	1	4484	.	+	.	ID=LSTA.11202.1.p1;Parent=GENE.LSTA.11202.1~~LSTA.11202.1.p1;Name=ORF%20type%3A5prime_partial%20len%3A893%20%28%2B%29%2Cscore%3D126.63%2Clcl%7CNW_011934984.1_prot_XP_019920487.1_4245%7C39.031%7C7.60e-135%2Clcl%7CNW_011934984.1_prot_XP_019920487.1_4245%7C35.697%7C1.48e-125%2Clcl%7CNW_011934984.1_prot_XP_019920487.1_4245%7C38.156%7C3.33e-125%2Clcl%7CNW_011934984.1_prot_XP_019920487.1_4245%7C39.224%7C3.83e-124%2Clcl%7CNW_011934984.1_prot_XP_019920487.1_4245%7C37.438%7C1.23e-90%2Clcl%7CNW_011934984.1_prot_XP_019920487.1_4245%7C38.664%7C1.43e-87%2Clcl%7CNW_011934984.1_prot_XP_019920487.1_4245%7C35.194%7C3.14e-52%2Clcl%7CNW_011934984.1_prot_XP_019920487.1_4245%7C35.928%7C2.08e-13%2CLaminin_EGF%7CPF00053.24%7C6.5e%2B03%2CLaminin_EGF%7CPF00053.24%7C11%2CLaminin_EGF%7CPF00053.24%7C5.1e%2B02%2CLaminin_EGF%7CPF00053.24%7C0.26%2CLaminin_EGF%7CPF00053.24%7C66%2CLaminin_EGF%7CPF00053.24%7C74%2CLaminin_EGF%7CPF00053.24%7C3.6%2CLaminin_EGF%7CPF00053.24%7C8.2%2CLaminin_EGF%7CPF00053.24%7C2e%2B02%2CLaminin_EGF%7CPF00053.24%7C6.4%2CLaminin_EGF%7CPF00053.24%7C5.6e%2B02%2CLaminin_EGF%7CPF00053.24%7C1e%2B02%2CLaminin_EGF%7CPF00053.24%7C8.4e%2B03%2CLaminin_EGF%7CPF00053.24%7C1.7e%2B02%2CLaminin_EGF%7CPF00053.24%7C65%2CLaminin_EGF%7CPF00053.24%7C4.6%2CLaminin_EGF%7CPF00053.24%7C1.2e%2B04
LSTA.11202.1	transdecoder	exon	1	4484	.	+	.	ID=LSTA.11202.1.p1.exon1;Parent=LSTA.11202.1.p1
LSTA.11202.1	transdecoder	CDS	3	2681	.	+	0	ID=cds.LSTA.11202.1.p1;Parent=LSTA.11202.1.p1
LSTA.11202.1	transdecoder	three_prime_UTR	2682	4484	.	+	.	ID=LSTA.11202.1.p1.utr3p1;Parent=LSTA.11202.1.p1
LSTA.11206.1	transdecoder	gene	1	1305	.	+	.	ID=GENE.LSTA.11206.1~~LSTA.11206.1.p1;Name=ORF%20type%3A5prime_partial%20len%3A142%20%28%2B%29%2Cscore%3D8.23%2Clcl%7CNW_011936742.1_prot_XP_019928751.1_27260%7C29.921%7C3.08e-10%2CCOX6C%7CPF02937.15%7C0.13%2CSKG6%7CPF08693.10%7C3.8
LSTA.11206.1	transdecoder	mRNA	1	1305	.	+	.	ID=LSTA.11206.1.p1;Parent=GENE.LSTA.11206.1~~LSTA.11206.1.p1;Name=ORF%20type%3A5prime_partial%20len%3A142%20%28%2B%29%2Cscore%3D8.23%2Clcl%7CNW_011936742.1_prot_XP_019928751.1_27260%7C29.921%7C3.08e-10%2CCOX6C%7CPF02937.15%7C0.13%2CSKG6%7CPF08693.10%7C3.8
LSTA.11206.1	transdecoder	exon	1	1305	.	+	.	ID=LSTA.11206.1.p1.exon1;Parent=LSTA.11206.1.p1
LSTA.11206.1	transdecoder	CDS	1	426	.	+	0	ID=cds.LSTA.11206.1.p1;Parent=LSTA.11206.1.p1
LSTA.11206.1	transdecoder	three_prime_UTR	427	1305	.	+	.	ID=LSTA.11206.1.p1.utr3p1;Parent=LSTA.11206.1.p1
LSTA.11209.1	transdecoder	gene	1	1033	.	+	.	ID=GENE.LSTA.11209.1~~LSTA.11209.1.p1;Name=ORF%20type%3A5prime_partial%20len%3A293%20%28%2B%29%2Cscore%3D88.52%2Clcl%7CNW_013225025.1_prot_XP_013073029.1_11107%7C50.515%7C2.61e-16
LSTA.11209.1	transdecoder	mRNA	1	1033	.	+	.	ID=LSTA.11209.1.p1;Parent=GENE.LSTA.11209.1~~LSTA.11209.1.p1;Name=ORF%20type%3A5prime_partial%20len%3A293%20%28%2B%29%2Cscore%3D88.52%2Clcl%7CNW_013225025.1_prot_XP_013073029.1_11107%7C50.515%7C2.61e-16
LSTA.11209.1	transdecoder	exon	1	1033	.	+	.	ID=LSTA.11209.1.p1.exon1;Parent=LSTA.11209.1.p1
LSTA.11209.1	transdecoder	CDS	3	881	.	+	0	ID=cds.LSTA.11209.1.p1;Parent=LSTA.11209.1.p1
LSTA.11209.1	transdecoder	three_prime_UTR	882	1033	.	+	.	ID=LSTA.11209.1.p1.utr3p1;Parent=LSTA.11209.1.p1
LSTA.1121.1	transdecoder	gene	1	1952	.	+	.	ID=GENE.LSTA.1121.1~~LSTA.1121.1.p1;Name=ORF%20type%3Acomplete%20len%3A126%20%28%2B%29%2Cscore%3D14.93%2Clcl%7CNW_013245175.1_prot_XP_013074737.1_12613%7C59.375%7C2.46e-43%2CMitoc_L55%7CPF09776.9%7C1.2e-36%2CHrpB_C%7CPF08482.10%7C0.12
LSTA.1121.1	transdecoder	mRNA	1	1952	.	+	.	ID=LSTA.1121.1.p1;Parent=GENE.LSTA.1121.1~~LSTA.1121.1.p1;Name=ORF%20type%3Acomplete%20len%3A126%20%28%2B%29%2Cscore%3D14.93%2Clcl%7CNW_013245175.1_prot_XP_013074737.1_12613%7C59.375%7C2.46e-43%2CMitoc_L55%7CPF09776.9%7C1.2e-36%2CHrpB_C%7CPF08482.10%7C0.12
LSTA.1121.1	transdecoder	five_prime_UTR	1	124	.	+	.	ID=LSTA.1121.1.p1.utr5p1;Parent=LSTA.1121.1.p1
LSTA.1121.1	transdecoder	exon	1	1952	.	+	.	ID=LSTA.1121.1.p1.exon1;Parent=LSTA.1121.1.p1
LSTA.1121.1	transdecoder	CDS	125	502	.	+	0	ID=cds.LSTA.1121.1.p1;Parent=LSTA.1121.1.p1
LSTA.1121.1	transdecoder	three_prime_UTR	503	1952	.	+	.	ID=LSTA.1121.1.p1.utr3p1;Parent=LSTA.1121.1.p1
LSTA.1121.2	transdecoder	gene	1	1955	.	+	.	ID=GENE.LSTA.1121.2~~LSTA.1121.2.p1;Name=ORF%20type%3A5prime_partial%20len%3A125%20%28%2B%29%2Cscore%3D14.70%2Clcl%7CNW_013245175.1_prot_XP_013074736.1_12612%7C68.687%7C2.80e-43%2CMitoc_L55%7CPF09776.9%7C1.2e-36%2CHrpB_C%7CPF08482.10%7C0.12
LSTA.1121.2	transdecoder	mRNA	1	1955	.	+	.	ID=LSTA.1121.2.p1;Parent=GENE.LSTA.1121.2~~LSTA.1121.2.p1;Name=ORF%20type%3A5prime_partial%20len%3A125%20%28%2B%29%2Cscore%3D14.70%2Clcl%7CNW_013245175.1_prot_XP_013074736.1_12612%7C68.687%7C2.80e-43%2CMitoc_L55%7CPF09776.9%7C1.2e-36%2CHrpB_C%7CPF08482.10%7C0.12
LSTA.1121.2	transdecoder	exon	1	1955	.	+	.	ID=LSTA.1121.2.p1.exon1;Parent=LSTA.1121.2.p1
LSTA.1121.2	transdecoder	CDS	3	377	.	+	0	ID=cds.LSTA.1121.2.p1;Parent=LSTA.1121.2.p1
LSTA.1121.2	transdecoder	three_prime_UTR	378	1955	.	+	.	ID=LSTA.1121.2.p1.utr3p1;Parent=LSTA.1121.2.p1
LSTA.11210.1	transdecoder	gene	1	926	.	+	.	ID=GENE.LSTA.11210.1~~LSTA.11210.1.p1;Name=ORF%20type%3Ainternal%20len%3A309%20%28%2B%29%2Cscore%3D80.89%2Clcl%7CNW_004798059.1_prot_XP_005109611.1_23038%7C54.698%7C4.83e-99%2CRad4%7CPF03835.15%7C4.9e%2B03%2CRad4%7CPF03835.15%7C2e-23%2CBHD_1%7CPF10403.9%7C1.2e-19
LSTA.11210.1	transdecoder	mRNA	1	926	.	+	.	ID=LSTA.11210.1.p1;Parent=GENE.LSTA.11210.1~~LSTA.11210.1.p1;Name=ORF%20type%3Ainternal%20len%3A309%20%28%2B%29%2Cscore%3D80.89%2Clcl%7CNW_004798059.1_prot_XP_005109611.1_23038%7C54.698%7C4.83e-99%2CRad4%7CPF03835.15%7C4.9e%2B03%2CRad4%7CPF03835.15%7C2e-23%2CBHD_1%7CPF10403.9%7C1.2e-19
LSTA.11210.1	transdecoder	exon	1	926	.	+	.	ID=LSTA.11210.1.p1.exon1;Parent=LSTA.11210.1.p1
LSTA.11210.1	transdecoder	CDS	3	926	.	+	0	ID=cds.LSTA.11210.1.p1;Parent=LSTA.11210.1.p1
LSTA.11211.1	transdecoder	gene	1	3716	.	+	.	ID=GENE.LSTA.11211.1~~LSTA.11211.1.p1;Name=ORF%20type%3A5prime_partial%20len%3A114%20%28%2B%29%2Cscore%3D51.32%2Clcl%7CNW_004797755.1_prot_XP_012942060.1_18817%7C60.714%7C3.77e-23%2CDUF4604%7CPF15377.6%7C9.7e-09%2CV_ATPase_I%7CPF01496.19%7C0.5
LSTA.11211.1	transdecoder	mRNA	1	3716	.	+	.	ID=LSTA.11211.1.p1;Parent=GENE.LSTA.11211.1~~LSTA.11211.1.p1;Name=ORF%20type%3A5prime_partial%20len%3A114%20%28%2B%29%2Cscore%3D51.32%2Clcl%7CNW_004797755.1_prot_XP_012942060.1_18817%7C60.714%7C3.77e-23%2CDUF4604%7CPF15377.6%7C9.7e-09%2CV_ATPase_I%7CPF01496.19%7C0.5
LSTA.11211.1	transdecoder	exon	1	3716	.	+	.	ID=LSTA.11211.1.p1.exon1;Parent=LSTA.11211.1.p1
LSTA.11211.1	transdecoder	CDS	3	344	.	+	0	ID=cds.LSTA.11211.1.p1;Parent=LSTA.11211.1.p1
LSTA.11211.1	transdecoder	three_prime_UTR	345	3716	.	+	.	ID=LSTA.11211.1.p1.utr3p1;Parent=LSTA.11211.1.p1
LSTA.11211.2	transdecoder	gene	1	4719	.	+	.	ID=GENE.LSTA.11211.2~~LSTA.11211.2.p1;Name=ORF%20type%3A5prime_partial%20len%3A112%20%28%2B%29%2Cscore%3D49.55%2Clcl%7CNW_004797755.1_prot_XP_012942060.1_18817%7C61.261%7C3.39e-23%2CDUF4604%7CPF15377.6%7C1.1e-08%2CV_ATPase_I%7CPF01496.19%7C0.4
LSTA.11211.2	transdecoder	mRNA	1	4719	.	+	.	ID=LSTA.11211.2.p1;Parent=GENE.LSTA.11211.2~~LSTA.11211.2.p1;Name=ORF%20type%3A5prime_partial%20len%3A112%20%28%2B%29%2Cscore%3D49.55%2Clcl%7CNW_004797755.1_prot_XP_012942060.1_18817%7C61.261%7C3.39e-23%2CDUF4604%7CPF15377.6%7C1.1e-08%2CV_ATPase_I%7CPF01496.19%7C0.4
LSTA.11211.2	transdecoder	exon	1	4719	.	+	.	ID=LSTA.11211.2.p1.exon1;Parent=LSTA.11211.2.p1
LSTA.11211.2	transdecoder	CDS	3	338	.	+	0	ID=cds.LSTA.11211.2.p1;Parent=LSTA.11211.2.p1
LSTA.11211.2	transdecoder	three_prime_UTR	339	4719	.	+	.	ID=LSTA.11211.2.p1.utr3p1;Parent=LSTA.11211.2.p1
LSTA.11212.1	transdecoder	gene	1	1204	.	+	.	ID=GENE.LSTA.11212.1~~LSTA.11212.1.p1;Name=ORF%20type%3Acomplete%20len%3A116%20%28%2B%29%2Cscore%3D32.06%2Clcl%7CNW_013225025.1_prot_XP_013073032.1_11105%7C51.724%7C7.52e-31%2CSte5%7CPF11610.8%7C37%2CSte5%7CPF11610.8%7C6.2
LSTA.11212.1	transdecoder	mRNA	1	1204	.	+	.	ID=LSTA.11212.1.p1;Parent=GENE.LSTA.11212.1~~LSTA.11212.1.p1;Name=ORF%20type%3Acomplete%20len%3A116%20%28%2B%29%2Cscore%3D32.06%2Clcl%7CNW_013225025.1_prot_XP_013073032.1_11105%7C51.724%7C7.52e-31%2CSte5%7CPF11610.8%7C37%2CSte5%7CPF11610.8%7C6.2
LSTA.11212.1	transdecoder	five_prime_UTR	1	309	.	+	.	ID=LSTA.11212.1.p1.utr5p1;Parent=LSTA.11212.1.p1
LSTA.11212.1	transdecoder	exon	1	1204	.	+	.	ID=LSTA.11212.1.p1.exon1;Parent=LSTA.11212.1.p1
LSTA.11212.1	transdecoder	CDS	310	657	.	+	0	ID=cds.LSTA.11212.1.p1;Parent=LSTA.11212.1.p1
LSTA.11212.1	transdecoder	three_prime_UTR	658	1204	.	+	.	ID=LSTA.11212.1.p1.utr3p1;Parent=LSTA.11212.1.p1
# refined start codon: 1 -> 58 (score: 1.898)
LSTA.11213.1	transdecoder	gene	1	3740	.	+	.	ID=GENE.LSTA.11213.1~~LSTA.11213.1.p1;Name=ORF%20type%3Acomplete%20len%3A210%20%28%2B%29%2Cscore%3D28.24%2Clcl%7CNW_004798032.1_prot_XP_005109352.1_22774%7C67.016%7C1.43e-88%2CMARVEL%7CPF01284.23%7C7.7e-15%2CGemini_mov%7CPF01708.16%7C3.1e%2B02%2CGemini_mov%7CPF01708.16%7C0.042%2CGemini_mov%7CPF01708.16%7C6.1e%2B03%2CDUF3611%7CPF12263.8%7C7.5e%2B02%2CDUF3611%7CPF12263.8%7C0.13%2CTrep_Strep%7CPF09605.10%7C5.3e%2B02%2CTrep_Strep%7CPF09605.10%7C0.28%2CFrag1%7CPF10277.9%7C0.044%2CFrag1%7CPF10277.9%7C2e%2B02
LSTA.11213.1	transdecoder	mRNA	1	3740	.	+	.	ID=LSTA.11213.1.p1;Parent=GENE.LSTA.11213.1~~LSTA.11213.1.p1;Name=ORF%20type%3Acomplete%20len%3A210%20%28%2B%29%2Cscore%3D28.24%2Clcl%7CNW_004798032.1_prot_XP_005109352.1_22774%7C67.016%7C1.43e-88%2CMARVEL%7CPF01284.23%7C7.7e-15%2CGemini_mov%7CPF01708.16%7C3.1e%2B02%2CGemini_mov%7CPF01708.16%7C0.042%2CGemini_mov%7CPF01708.16%7C6.1e%2B03%2CDUF3611%7CPF12263.8%7C7.5e%2B02%2CDUF3611%7CPF12263.8%7C0.13%2CTrep_Strep%7CPF09605.10%7C5.3e%2B02%2CTrep_Strep%7CPF09605.10%7C0.28%2CFrag1%7CPF10277.9%7C0.044%2CFrag1%7CPF10277.9%7C2e%2B02
LSTA.11213.1	transdecoder	five_prime_UTR	1	57	.	+	.	ID=LSTA.11213.1.p1.utr5p1;Parent=LSTA.11213.1.p1
LSTA.11213.1	transdecoder	exon	1	3740	.	+	.	ID=LSTA.11213.1.p1.exon1;Parent=LSTA.11213.1.p1
LSTA.11213.1	transdecoder	CDS	58	630	.	+	0	ID=cds.LSTA.11213.1.p1;Parent=LSTA.11213.1.p1
LSTA.11213.1	transdecoder	three_prime_UTR	631	3740	.	+	.	ID=LSTA.11213.1.p1.utr3p1;Parent=LSTA.11213.1.p1
LSTA.11214.1	transdecoder	gene	1	2075	.	+	.	ID=GENE.LSTA.11214.1~~LSTA.11214.1.p1;Name=ORF%20type%3A5prime_partial%20len%3A111%20%28%2B%29%2Cscore%3D30.92%2Clcl%7CNW_013380985.1_prot_XP_013082764.1_19720%7C90.000%7C7.98e-70%2CRas%7CPF00071.22%7C1.8e-06
LSTA.11214.1	transdecoder	mRNA	1	2075	.	+	.	ID=LSTA.11214.1.p1;Parent=GENE.LSTA.11214.1~~LSTA.11214.1.p1;Name=ORF%20type%3A5prime_partial%20len%3A111%20%28%2B%29%2Cscore%3D30.92%2Clcl%7CNW_013380985.1_prot_XP_013082764.1_19720%7C90.000%7C7.98e-70%2CRas%7CPF00071.22%7C1.8e-06
LSTA.11214.1	transdecoder	exon	1	2075	.	+	.	ID=LSTA.11214.1.p1.exon1;Parent=LSTA.11214.1.p1
LSTA.11214.1	transdecoder	CDS	3	335	.	+	0	ID=cds.LSTA.11214.1.p1;Parent=LSTA.11214.1.p1
LSTA.11214.1	transdecoder	three_prime_UTR	336	2075	.	+	.	ID=LSTA.11214.1.p1.utr3p1;Parent=LSTA.11214.1.p1
LSTA.11215.1	transdecoder	gene	1	9074	.	+	.	ID=GENE.LSTA.11215.1~~LSTA.11215.1.p1;Name=ORF%20type%3Acomplete%20len%3A192%20%28%2B%29%2Cscore%3D29.80%2Clcl%7CNW_013479543.1_prot_XP_013094699.1_30290%7C80.214%7C3.91e-118%2CPRELI%7CPF04707.14%7C1.9e-51%2CDUF5446%7CPF17522.2%7C0.15
LSTA.11215.1	transdecoder	mRNA	1	9074	.	+	.	ID=LSTA.11215.1.p1;Parent=GENE.LSTA.11215.1~~LSTA.11215.1.p1;Name=ORF%20type%3Acomplete%20len%3A192%20%28%2B%29%2Cscore%3D29.80%2Clcl%7CNW_013479543.1_prot_XP_013094699.1_30290%7C80.214%7C3.91e-118%2CPRELI%7CPF04707.14%7C1.9e-51%2CDUF5446%7CPF17522.2%7C0.15
LSTA.11215.1	transdecoder	five_prime_UTR	1	133	.	+	.	ID=LSTA.11215.1.p1.utr5p1;Parent=LSTA.11215.1.p1
LSTA.11215.1	transdecoder	exon	1	9074	.	+	.	ID=LSTA.11215.1.p1.exon1;Parent=LSTA.11215.1.p1
LSTA.11215.1	transdecoder	CDS	134	709	.	+	0	ID=cds.LSTA.11215.1.p1;Parent=LSTA.11215.1.p1
LSTA.11215.1	transdecoder	three_prime_UTR	710	9074	.	+	.	ID=LSTA.11215.1.p1.utr3p1;Parent=LSTA.11215.1.p1
LSTA.11215.2	transdecoder	gene	1	8953	.	+	.	ID=GENE.LSTA.11215.2~~LSTA.11215.2.p1;Name=ORF%20type%3Acomplete%20len%3A138%20%28%2B%29%2Cscore%3D28.82%2Clcl%7CNW_013479543.1_prot_XP_013094699.1_30290%7C78.947%7C2.52e-79%2CPRELI%7CPF04707.14%7C3.5e-33%2CDUF5446%7CPF17522.2%7C0.081
LSTA.11215.2	transdecoder	mRNA	1	8953	.	+	.	ID=LSTA.11215.2.p1;Parent=GENE.LSTA.11215.2~~LSTA.11215.2.p1;Name=ORF%20type%3Acomplete%20len%3A138%20%28%2B%29%2Cscore%3D28.82%2Clcl%7CNW_013479543.1_prot_XP_013094699.1_30290%7C78.947%7C2.52e-79%2CPRELI%7CPF04707.14%7C3.5e-33%2CDUF5446%7CPF17522.2%7C0.081
LSTA.11215.2	transdecoder	five_prime_UTR	1	174	.	+	.	ID=LSTA.11215.2.p1.utr5p1;Parent=LSTA.11215.2.p1
LSTA.11215.2	transdecoder	exon	1	8953	.	+	.	ID=LSTA.11215.2.p1.exon1;Parent=LSTA.11215.2.p1
LSTA.11215.2	transdecoder	CDS	175	588	.	+	0	ID=cds.LSTA.11215.2.p1;Parent=LSTA.11215.2.p1
LSTA.11215.2	transdecoder	three_prime_UTR	589	8953	.	+	.	ID=LSTA.11215.2.p1.utr3p1;Parent=LSTA.11215.2.p1
LSTA.11215.3	transdecoder	gene	1	9125	.	+	.	ID=GENE.LSTA.11215.3~~LSTA.11215.3.p1;Name=ORF%20type%3Acomplete%20len%3A138%20%28%2B%29%2Cscore%3D28.82%2Clcl%7CNW_013479543.1_prot_XP_013094699.1_30290%7C78.947%7C2.52e-79%2CPRELI%7CPF04707.14%7C3.5e-33%2CDUF5446%7CPF17522.2%7C0.081
LSTA.11215.3	transdecoder	mRNA	1	9125	.	+	.	ID=LSTA.11215.3.p1;Parent=GENE.LSTA.11215.3~~LSTA.11215.3.p1;Name=ORF%20type%3Acomplete%20len%3A138%20%28%2B%29%2Cscore%3D28.82%2Clcl%7CNW_013479543.1_prot_XP_013094699.1_30290%7C78.947%7C2.52e-79%2CPRELI%7CPF04707.14%7C3.5e-33%2CDUF5446%7CPF17522.2%7C0.081
LSTA.11215.3	transdecoder	five_prime_UTR	1	346	.	+	.	ID=LSTA.11215.3.p1.utr5p1;Parent=LSTA.11215.3.p1
LSTA.11215.3	transdecoder	exon	1	9125	.	+	.	ID=LSTA.11215.3.p1.exon1;Parent=LSTA.11215.3.p1
LSTA.11215.3	transdecoder	CDS	347	760	.	+	0	ID=cds.LSTA.11215.3.p1;Parent=LSTA.11215.3.p1
LSTA.11215.3	transdecoder	three_prime_UTR	761	9125	.	+	.	ID=LSTA.11215.3.p1.utr3p1;Parent=LSTA.11215.3.p1
LSTA.11216.1	transdecoder	gene	1	1066	.	+	.	ID=GENE.LSTA.11216.1~~LSTA.11216.1.p1;Name=ORF%20type%3Acomplete%20len%3A177%20%28%2B%29%2Cscore%3D27.51%2Clcl%7CNW_013193849.1_prot_XP_013066437.1_5215%7C69.318%7C1.19e-70%2CMARVEL%7CPF01284.23%7C1.8e-07%2CDUF2070%7CPF09843.9%7C0.38
LSTA.11216.1	transdecoder	mRNA	1	1066	.	+	.	ID=LSTA.11216.1.p1;Parent=GENE.LSTA.11216.1~~LSTA.11216.1.p1;Name=ORF%20type%3Acomplete%20len%3A177%20%28%2B%29%2Cscore%3D27.51%2Clcl%7CNW_013193849.1_prot_XP_013066437.1_5215%7C69.318%7C1.19e-70%2CMARVEL%7CPF01284.23%7C1.8e-07%2CDUF2070%7CPF09843.9%7C0.38
LSTA.11216.1	transdecoder	five_prime_UTR	1	198	.	+	.	ID=LSTA.11216.1.p1.utr5p1;Parent=LSTA.11216.1.p1
LSTA.11216.1	transdecoder	exon	1	1066	.	+	.	ID=LSTA.11216.1.p1.exon1;Parent=LSTA.11216.1.p1
LSTA.11216.1	transdecoder	CDS	199	729	.	+	0	ID=cds.LSTA.11216.1.p1;Parent=LSTA.11216.1.p1
LSTA.11216.1	transdecoder	three_prime_UTR	730	1066	.	+	.	ID=LSTA.11216.1.p1.utr3p1;Parent=LSTA.11216.1.p1
LSTA.11216.2	transdecoder	gene	1	1062	.	+	.	ID=GENE.LSTA.11216.2~~LSTA.11216.2.p1;Name=ORF%20type%3Acomplete%20len%3A177%20%28%2B%29%2Cscore%3D27.51%2Clcl%7CNW_013193849.1_prot_XP_013066437.1_5215%7C69.318%7C1.19e-70%2CMARVEL%7CPF01284.23%7C1.8e-07%2CDUF2070%7CPF09843.9%7C0.38
LSTA.11216.2	transdecoder	mRNA	1	1062	.	+	.	ID=LSTA.11216.2.p1;Parent=GENE.LSTA.11216.2~~LSTA.11216.2.p1;Name=ORF%20type%3Acomplete%20len%3A177%20%28%2B%29%2Cscore%3D27.51%2Clcl%7CNW_013193849.1_prot_XP_013066437.1_5215%7C69.318%7C1.19e-70%2CMARVEL%7CPF01284.23%7C1.8e-07%2CDUF2070%7CPF09843.9%7C0.38
LSTA.11216.2	transdecoder	five_prime_UTR	1	194	.	+	.	ID=LSTA.11216.2.p1.utr5p1;Parent=LSTA.11216.2.p1
LSTA.11216.2	transdecoder	exon	1	1062	.	+	.	ID=LSTA.11216.2.p1.exon1;Parent=LSTA.11216.2.p1
LSTA.11216.2	transdecoder	CDS	195	725	.	+	0	ID=cds.LSTA.11216.2.p1;Parent=LSTA.11216.2.p1
LSTA.11216.2	transdecoder	three_prime_UTR	726	1062	.	+	.	ID=LSTA.11216.2.p1.utr3p1;Parent=LSTA.11216.2.p1
LSTA.11216.3	transdecoder	gene	1	1299	.	+	.	ID=GENE.LSTA.11216.3~~LSTA.11216.3.p1;Name=ORF%20type%3Acomplete%20len%3A177%20%28%2B%29%2Cscore%3D27.51%2Clcl%7CNW_013193849.1_prot_XP_013066437.1_5215%7C69.318%7C1.19e-70%2CMARVEL%7CPF01284.23%7C1.8e-07%2CDUF2070%7CPF09843.9%7C0.38
LSTA.11216.3	transdecoder	mRNA	1	1299	.	+	.	ID=LSTA.11216.3.p1;Parent=GENE.LSTA.11216.3~~LSTA.11216.3.p1;Name=ORF%20type%3Acomplete%20len%3A177%20%28%2B%29%2Cscore%3D27.51%2Clcl%7CNW_013193849.1_prot_XP_013066437.1_5215%7C69.318%7C1.19e-70%2CMARVEL%7CPF01284.23%7C1.8e-07%2CDUF2070%7CPF09843.9%7C0.38
LSTA.11216.3	transdecoder	five_prime_UTR	1	434	.	+	.	ID=LSTA.11216.3.p1.utr5p1;Parent=LSTA.11216.3.p1
LSTA.11216.3	transdecoder	exon	1	1299	.	+	.	ID=LSTA.11216.3.p1.exon1;Parent=LSTA.11216.3.p1
LSTA.11216.3	transdecoder	CDS	435	965	.	+	0	ID=cds.LSTA.11216.3.p1;Parent=LSTA.11216.3.p1
LSTA.11216.3	transdecoder	three_prime_UTR	966	1299	.	+	.	ID=LSTA.11216.3.p1.utr3p1;Parent=LSTA.11216.3.p1
LSTA.11221.1	transdecoder	gene	1	5373	.	+	.	ID=GENE.LSTA.11221.1~~LSTA.11221.1.p1;Name=ORF%20type%3A5prime_partial%20len%3A551%20%28%2B%29%2Cscore%3D115.27%2Clcl%7CNW_013193271.1_prot_XP_013066174.1_518%7C87.636%7C0.0%2CSRP68%7CPF16969.5%7C1.6e-151%2CTPR_1%7CPF00515.28%7C4.4%2CTPR_1%7CPF00515.28%7C2.3%2CTPR_6%7CPF13174.6%7C1.1e%2B02%2CTPR_6%7CPF13174.6%7C0.34%2CFliS%7CPF02561.14%7C3.4e%2B02%2CFliS%7CPF02561.14%7C15%2CFliS%7CPF02561.14%7C4.6%2CBRO1%7CPF03097.18%7C0.019%2CTPR_2%7CPF07719.17%7C6.4%2CTPR_2%7CPF07719.17%7C5.4%2CTPR_11%7CPF13414.6%7C9.9%2CTPR_11%7CPF13414.6%7C23%2CTPR_10%7CPF13374.6%7C6e%2B02%2CTPR_10%7CPF13374.6%7C1e%2B04%2CTPR_10%7CPF13374.6%7C0.96%2CTPR_12%7CPF13424.6%7C71%2CTPR_12%7CPF13424.6%7C1.3e%2B04%2CTPR_12%7CPF13424.6%7C4.1%2CIL11%7CPF07400.11%7C8.1e%2B03%2CIL11%7CPF07400.11%7C0.39%2CMIT%7CPF04212.18%7C5.9e%2B03%2CMIT%7CPF04212.18%7C8.4e%2B02%2CMIT%7CPF04212.18%7C0.23
LSTA.11221.1	transdecoder	mRNA	1	5373	.	+	.	ID=LSTA.11221.1.p1;Parent=GENE.LSTA.11221.1~~LSTA.11221.1.p1;Name=ORF%20type%3A5prime_partial%20len%3A551%20%28%2B%29%2Cscore%3D115.27%2Clcl%7CNW_013193271.1_prot_XP_013066174.1_518%7C87.636%7C0.0%2CSRP68%7CPF16969.5%7C1.6e-151%2CTPR_1%7CPF00515.28%7C4.4%2CTPR_1%7CPF00515.28%7C2.3%2CTPR_6%7CPF13174.6%7C1.1e%2B02%2CTPR_6%7CPF13174.6%7C0.34%2CFliS%7CPF02561.14%7C3.4e%2B02%2CFliS%7CPF02561.14%7C15%2CFliS%7CPF02561.14%7C4.6%2CBRO1%7CPF03097.18%7C0.019%2CTPR_2%7CPF07719.17%7C6.4%2CTPR_2%7CPF07719.17%7C5.4%2CTPR_11%7CPF13414.6%7C9.9%2CTPR_11%7CPF13414.6%7C23%2CTPR_10%7CPF13374.6%7C6e%2B02%2CTPR_10%7CPF13374.6%7C1e%2B04%2CTPR_10%7CPF13374.6%7C0.96%2CTPR_12%7CPF13424.6%7C71%2CTPR_12%7CPF13424.6%7C1.3e%2B04%2CTPR_12%7CPF13424.6%7C4.1%2CIL11%7CPF07400.11%7C8.1e%2B03%2CIL11%7CPF07400.11%7C0.39%2CMIT%7CPF04212.18%7C5.9e%2B03%2CMIT%7CPF04212.18%7C8.4e%2B02%2CMIT%7CPF04212.18%7C0.23
LSTA.11221.1	transdecoder	exon	1	5373	.	+	.	ID=LSTA.11221.1.p1.exon1;Parent=LSTA.11221.1.p1
LSTA.11221.1	transdecoder	CDS	1	1653	.	+	0	ID=cds.LSTA.11221.1.p1;Parent=LSTA.11221.1.p1
LSTA.11221.1	transdecoder	three_prime_UTR	1654	5373	.	+	.	ID=LSTA.11221.1.p1.utr3p1;Parent=LSTA.11221.1.p1
LSTA.11221.2	transdecoder	gene	1	3360	.	+	.	ID=GENE.LSTA.11221.2~~LSTA.11221.2.p1;Name=ORF%20type%3A5prime_partial%20len%3A551%20%28%2B%29%2Cscore%3D115.27%2Clcl%7CNW_013193271.1_prot_XP_013066174.1_518%7C87.636%7C0.0%2CSRP68%7CPF16969.5%7C1.6e-151%2CTPR_1%7CPF00515.28%7C4.4%2CTPR_1%7CPF00515.28%7C2.3%2CTPR_6%7CPF13174.6%7C1.1e%2B02%2CTPR_6%7CPF13174.6%7C0.34%2CFliS%7CPF02561.14%7C3.4e%2B02%2CFliS%7CPF02561.14%7C15%2CFliS%7CPF02561.14%7C4.6%2CBRO1%7CPF03097.18%7C0.019%2CTPR_2%7CPF07719.17%7C6.4%2CTPR_2%7CPF07719.17%7C5.4%2CTPR_11%7CPF13414.6%7C9.9%2CTPR_11%7CPF13414.6%7C23%2CTPR_10%7CPF13374.6%7C6e%2B02%2CTPR_10%7CPF13374.6%7C1e%2B04%2CTPR_10%7CPF13374.6%7C0.96%2CTPR_12%7CPF13424.6%7C71%2CTPR_12%7CPF13424.6%7C1.3e%2B04%2CTPR_12%7CPF13424.6%7C4.1%2CIL11%7CPF07400.11%7C8.1e%2B03%2CIL11%7CPF07400.11%7C0.39%2CMIT%7CPF04212.18%7C5.9e%2B03%2CMIT%7CPF04212.18%7C8.4e%2B02%2CMIT%7CPF04212.18%7C0.23
LSTA.11221.2	transdecoder	mRNA	1	3360	.	+	.	ID=LSTA.11221.2.p1;Parent=GENE.LSTA.11221.2~~LSTA.11221.2.p1;Name=ORF%20type%3A5prime_partial%20len%3A551%20%28%2B%29%2Cscore%3D115.27%2Clcl%7CNW_013193271.1_prot_XP_013066174.1_518%7C87.636%7C0.0%2CSRP68%7CPF16969.5%7C1.6e-151%2CTPR_1%7CPF00515.28%7C4.4%2CTPR_1%7CPF00515.28%7C2.3%2CTPR_6%7CPF13174.6%7C1.1e%2B02%2CTPR_6%7CPF13174.6%7C0.34%2CFliS%7CPF02561.14%7C3.4e%2B02%2CFliS%7CPF02561.14%7C15%2CFliS%7CPF02561.14%7C4.6%2CBRO1%7CPF03097.18%7C0.019%2CTPR_2%7CPF07719.17%7C6.4%2CTPR_2%7CPF07719.17%7C5.4%2CTPR_11%7CPF13414.6%7C9.9%2CTPR_11%7CPF13414.6%7C23%2CTPR_10%7CPF13374.6%7C6e%2B02%2CTPR_10%7CPF13374.6%7C1e%2B04%2CTPR_10%7CPF13374.6%7C0.96%2CTPR_12%7CPF13424.6%7C71%2CTPR_12%7CPF13424.6%7C1.3e%2B04%2CTPR_12%7CPF13424.6%7C4.1%2CIL11%7CPF07400.11%7C8.1e%2B03%2CIL11%7CPF07400.11%7C0.39%2CMIT%7CPF04212.18%7C5.9e%2B03%2CMIT%7CPF04212.18%7C8.4e%2B02%2CMIT%7CPF04212.18%7C0.23
LSTA.11221.2	transdecoder	exon	1	3360	.	+	.	ID=LSTA.11221.2.p1.exon1;Parent=LSTA.11221.2.p1
LSTA.11221.2	transdecoder	CDS	1	1653	.	+	0	ID=cds.LSTA.11221.2.p1;Parent=LSTA.11221.2.p1
LSTA.11221.2	transdecoder	three_prime_UTR	1654	3360	.	+	.	ID=LSTA.11221.2.p1.utr3p1;Parent=LSTA.11221.2.p1
LSTA.11221.3	transdecoder	gene	1	3334	.	+	.	ID=GENE.LSTA.11221.3~~LSTA.11221.3.p1;Name=ORF%20type%3A5prime_partial%20len%3A551%20%28%2B%29%2Cscore%3D115.27%2Clcl%7CNW_013193271.1_prot_XP_013066174.1_518%7C87.636%7C0.0%2CSRP68%7CPF16969.5%7C1.6e-151%2CTPR_1%7CPF00515.28%7C4.4%2CTPR_1%7CPF00515.28%7C2.3%2CTPR_6%7CPF13174.6%7C1.1e%2B02%2CTPR_6%7CPF13174.6%7C0.34%2CFliS%7CPF02561.14%7C3.4e%2B02%2CFliS%7CPF02561.14%7C15%2CFliS%7CPF02561.14%7C4.6%2CBRO1%7CPF03097.18%7C0.019%2CTPR_2%7CPF07719.17%7C6.4%2CTPR_2%7CPF07719.17%7C5.4%2CTPR_11%7CPF13414.6%7C9.9%2CTPR_11%7CPF13414.6%7C23%2CTPR_10%7CPF13374.6%7C6e%2B02%2CTPR_10%7CPF13374.6%7C1e%2B04%2CTPR_10%7CPF13374.6%7C0.96%2CTPR_12%7CPF13424.6%7C71%2CTPR_12%7CPF13424.6%7C1.3e%2B04%2CTPR_12%7CPF13424.6%7C4.1%2CIL11%7CPF07400.11%7C8.1e%2B03%2CIL11%7CPF07400.11%7C0.39%2CMIT%7CPF04212.18%7C5.9e%2B03%2CMIT%7CPF04212.18%7C8.4e%2B02%2CMIT%7CPF04212.18%7C0.23
LSTA.11221.3	transdecoder	mRNA	1	3334	.	+	.	ID=LSTA.11221.3.p1;Parent=GENE.LSTA.11221.3~~LSTA.11221.3.p1;Name=ORF%20type%3A5prime_partial%20len%3A551%20%28%2B%29%2Cscore%3D115.27%2Clcl%7CNW_013193271.1_prot_XP_013066174.1_518%7C87.636%7C0.0%2CSRP68%7CPF16969.5%7C1.6e-151%2CTPR_1%7CPF00515.28%7C4.4%2CTPR_1%7CPF00515.28%7C2.3%2CTPR_6%7CPF13174.6%7C1.1e%2B02%2CTPR_6%7CPF13174.6%7C0.34%2CFliS%7CPF02561.14%7C3.4e%2B02%2CFliS%7CPF02561.14%7C15%2CFliS%7CPF02561.14%7C4.6%2CBRO1%7CPF03097.18%7C0.019%2CTPR_2%7CPF07719.17%7C6.4%2CTPR_2%7CPF07719.17%7C5.4%2CTPR_11%7CPF13414.6%7C9.9%2CTPR_11%7CPF13414.6%7C23%2CTPR_10%7CPF13374.6%7C6e%2B02%2CTPR_10%7CPF13374.6%7C1e%2B04%2CTPR_10%7CPF13374.6%7C0.96%2CTPR_12%7CPF13424.6%7C71%2CTPR_12%7CPF13424.6%7C1.3e%2B04%2CTPR_12%7CPF13424.6%7C4.1%2CIL11%7CPF07400.11%7C8.1e%2B03%2CIL11%7CPF07400.11%7C0.39%2CMIT%7CPF04212.18%7C5.9e%2B03%2CMIT%7CPF04212.18%7C8.4e%2B02%2CMIT%7CPF04212.18%7C0.23
LSTA.11221.3	transdecoder	exon	1	3334	.	+	.	ID=LSTA.11221.3.p1.exon1;Parent=LSTA.11221.3.p1
LSTA.11221.3	transdecoder	CDS	1	1653	.	+	0	ID=cds.LSTA.11221.3.p1;Parent=LSTA.11221.3.p1
LSTA.11221.3	transdecoder	three_prime_UTR	1654	3334	.	+	.	ID=LSTA.11221.3.p1.utr3p1;Parent=LSTA.11221.3.p1
LSTA.11221.4	transdecoder	gene	1	3369	.	+	.	ID=GENE.LSTA.11221.4~~LSTA.11221.4.p1;Name=ORF%20type%3A5prime_partial%20len%3A551%20%28%2B%29%2Cscore%3D115.27%2Clcl%7CNW_013193271.1_prot_XP_013066174.1_518%7C87.636%7C0.0%2CSRP68%7CPF16969.5%7C1.6e-151%2CTPR_1%7CPF00515.28%7C4.4%2CTPR_1%7CPF00515.28%7C2.3%2CTPR_6%7CPF13174.6%7C1.1e%2B02%2CTPR_6%7CPF13174.6%7C0.34%2CFliS%7CPF02561.14%7C3.4e%2B02%2CFliS%7CPF02561.14%7C15%2CFliS%7CPF02561.14%7C4.6%2CBRO1%7CPF03097.18%7C0.019%2CTPR_2%7CPF07719.17%7C6.4%2CTPR_2%7CPF07719.17%7C5.4%2CTPR_11%7CPF13414.6%7C9.9%2CTPR_11%7CPF13414.6%7C23%2CTPR_10%7CPF13374.6%7C6e%2B02%2CTPR_10%7CPF13374.6%7C1e%2B04%2CTPR_10%7CPF13374.6%7C0.96%2CTPR_12%7CPF13424.6%7C71%2CTPR_12%7CPF13424.6%7C1.3e%2B04%2CTPR_12%7CPF13424.6%7C4.1%2CIL11%7CPF07400.11%7C8.1e%2B03%2CIL11%7CPF07400.11%7C0.39%2CMIT%7CPF04212.18%7C5.9e%2B03%2CMIT%7CPF04212.18%7C8.4e%2B02%2CMIT%7CPF04212.18%7C0.23
LSTA.11221.4	transdecoder	mRNA	1	3369	.	+	.	ID=LSTA.11221.4.p1;Parent=GENE.LSTA.11221.4~~LSTA.11221.4.p1;Name=ORF%20type%3A5prime_partial%20len%3A551%20%28%2B%29%2Cscore%3D115.27%2Clcl%7CNW_013193271.1_prot_XP_013066174.1_518%7C87.636%7C0.0%2CSRP68%7CPF16969.5%7C1.6e-151%2CTPR_1%7CPF00515.28%7C4.4%2CTPR_1%7CPF00515.28%7C2.3%2CTPR_6%7CPF13174.6%7C1.1e%2B02%2CTPR_6%7CPF13174.6%7C0.34%2CFliS%7CPF02561.14%7C3.4e%2B02%2CFliS%7CPF02561.14%7C15%2CFliS%7CPF02561.14%7C4.6%2CBRO1%7CPF03097.18%7C0.019%2CTPR_2%7CPF07719.17%7C6.4%2CTPR_2%7CPF07719.17%7C5.4%2CTPR_11%7CPF13414.6%7C9.9%2CTPR_11%7CPF13414.6%7C23%2CTPR_10%7CPF13374.6%7C6e%2B02%2CTPR_10%7CPF13374.6%7C1e%2B04%2CTPR_10%7CPF13374.6%7C0.96%2CTPR_12%7CPF13424.6%7C71%2CTPR_12%7CPF13424.6%7C1.3e%2B04%2CTPR_12%7CPF13424.6%7C4.1%2CIL11%7CPF07400.11%7C8.1e%2B03%2CIL11%7CPF07400.11%7C0.39%2CMIT%7CPF04212.18%7C5.9e%2B03%2CMIT%7CPF04212.18%7C8.4e%2B02%2CMIT%7CPF04212.18%7C0.23
LSTA.11221.4	transdecoder	exon	1	3369	.	+	.	ID=LSTA.11221.4.p1.exon1;Parent=LSTA.11221.4.p1
LSTA.11221.4	transdecoder	CDS	1	1653	.	+	0	ID=cds.LSTA.11221.4.p1;Parent=LSTA.11221.4.p1
LSTA.11221.4	transdecoder	three_prime_UTR	1654	3369	.	+	.	ID=LSTA.11221.4.p1.utr3p1;Parent=LSTA.11221.4.p1
LSTA.11221.5	transdecoder	gene	1	3348	.	+	.	ID=GENE.LSTA.11221.5~~LSTA.11221.5.p1;Name=ORF%20type%3A5prime_partial%20len%3A551%20%28%2B%29%2Cscore%3D115.27%2Clcl%7CNW_013193271.1_prot_XP_013066174.1_518%7C87.636%7C0.0%2CSRP68%7CPF16969.5%7C1.6e-151%2CTPR_1%7CPF00515.28%7C4.4%2CTPR_1%7CPF00515.28%7C2.3%2CTPR_6%7CPF13174.6%7C1.1e%2B02%2CTPR_6%7CPF13174.6%7C0.34%2CFliS%7CPF02561.14%7C3.4e%2B02%2CFliS%7CPF02561.14%7C15%2CFliS%7CPF02561.14%7C4.6%2CBRO1%7CPF03097.18%7C0.019%2CTPR_2%7CPF07719.17%7C6.4%2CTPR_2%7CPF07719.17%7C5.4%2CTPR_11%7CPF13414.6%7C9.9%2CTPR_11%7CPF13414.6%7C23%2CTPR_10%7CPF13374.6%7C6e%2B02%2CTPR_10%7CPF13374.6%7C1e%2B04%2CTPR_10%7CPF13374.6%7C0.96%2CTPR_12%7CPF13424.6%7C71%2CTPR_12%7CPF13424.6%7C1.3e%2B04%2CTPR_12%7CPF13424.6%7C4.1%2CIL11%7CPF07400.11%7C8.1e%2B03%2CIL11%7CPF07400.11%7C0.39%2CMIT%7CPF04212.18%7C5.9e%2B03%2CMIT%7CPF04212.18%7C8.4e%2B02%2CMIT%7CPF04212.18%7C0.23
LSTA.11221.5	transdecoder	mRNA	1	3348	.	+	.	ID=LSTA.11221.5.p1;Parent=GENE.LSTA.11221.5~~LSTA.11221.5.p1;Name=ORF%20type%3A5prime_partial%20len%3A551%20%28%2B%29%2Cscore%3D115.27%2Clcl%7CNW_013193271.1_prot_XP_013066174.1_518%7C87.636%7C0.0%2CSRP68%7CPF16969.5%7C1.6e-151%2CTPR_1%7CPF00515.28%7C4.4%2CTPR_1%7CPF00515.28%7C2.3%2CTPR_6%7CPF13174.6%7C1.1e%2B02%2CTPR_6%7CPF13174.6%7C0.34%2CFliS%7CPF02561.14%7C3.4e%2B02%2CFliS%7CPF02561.14%7C15%2CFliS%7CPF02561.14%7C4.6%2CBRO1%7CPF03097.18%7C0.019%2CTPR_2%7CPF07719.17%7C6.4%2CTPR_2%7CPF07719.17%7C5.4%2CTPR_11%7CPF13414.6%7C9.9%2CTPR_11%7CPF13414.6%7C23%2CTPR_10%7CPF13374.6%7C6e%2B02%2CTPR_10%7CPF13374.6%7C1e%2B04%2CTPR_10%7CPF13374.6%7C0.96%2CTPR_12%7CPF13424.6%7C71%2CTPR_12%7CPF13424.6%7C1.3e%2B04%2CTPR_12%7CPF13424.6%7C4.1%2CIL11%7CPF07400.11%7C8.1e%2B03%2CIL11%7CPF07400.11%7C0.39%2CMIT%7CPF04212.18%7C5.9e%2B03%2CMIT%7CPF04212.18%7C8.4e%2B02%2CMIT%7CPF04212.18%7C0.23
LSTA.11221.5	transdecoder	exon	1	3348	.	+	.	ID=LSTA.11221.5.p1.exon1;Parent=LSTA.11221.5.p1
LSTA.11221.5	transdecoder	CDS	1	1653	.	+	0	ID=cds.LSTA.11221.5.p1;Parent=LSTA.11221.5.p1
LSTA.11221.5	transdecoder	three_prime_UTR	1654	3348	.	+	.	ID=LSTA.11221.5.p1.utr3p1;Parent=LSTA.11221.5.p1
LSTA.11221.6	transdecoder	gene	1	3253	.	+	.	ID=GENE.LSTA.11221.6~~LSTA.11221.6.p1;Name=ORF%20type%3A5prime_partial%20len%3A551%20%28%2B%29%2Cscore%3D115.27%2Clcl%7CNW_013193271.1_prot_XP_013066174.1_518%7C87.636%7C0.0%2CSRP68%7CPF16969.5%7C1.6e-151%2CTPR_1%7CPF00515.28%7C4.4%2CTPR_1%7CPF00515.28%7C2.3%2CTPR_6%7CPF13174.6%7C1.1e%2B02%2CTPR_6%7CPF13174.6%7C0.34%2CFliS%7CPF02561.14%7C3.4e%2B02%2CFliS%7CPF02561.14%7C15%2CFliS%7CPF02561.14%7C4.6%2CBRO1%7CPF03097.18%7C0.019%2CTPR_2%7CPF07719.17%7C6.4%2CTPR_2%7CPF07719.17%7C5.4%2CTPR_11%7CPF13414.6%7C9.9%2CTPR_11%7CPF13414.6%7C23%2CTPR_10%7CPF13374.6%7C6e%2B02%2CTPR_10%7CPF13374.6%7C1e%2B04%2CTPR_10%7CPF13374.6%7C0.96%2CTPR_12%7CPF13424.6%7C71%2CTPR_12%7CPF13424.6%7C1.3e%2B04%2CTPR_12%7CPF13424.6%7C4.1%2CIL11%7CPF07400.11%7C8.1e%2B03%2CIL11%7CPF07400.11%7C0.39%2CMIT%7CPF04212.18%7C5.9e%2B03%2CMIT%7CPF04212.18%7C8.4e%2B02%2CMIT%7CPF04212.18%7C0.23
LSTA.11221.6	transdecoder	mRNA	1	3253	.	+	.	ID=LSTA.11221.6.p1;Parent=GENE.LSTA.11221.6~~LSTA.11221.6.p1;Name=ORF%20type%3A5prime_partial%20len%3A551%20%28%2B%29%2Cscore%3D115.27%2Clcl%7CNW_013193271.1_prot_XP_013066174.1_518%7C87.636%7C0.0%2CSRP68%7CPF16969.5%7C1.6e-151%2CTPR_1%7CPF00515.28%7C4.4%2CTPR_1%7CPF00515.28%7C2.3%2CTPR_6%7CPF13174.6%7C1.1e%2B02%2CTPR_6%7CPF13174.6%7C0.34%2CFliS%7CPF02561.14%7C3.4e%2B02%2CFliS%7CPF02561.14%7C15%2CFliS%7CPF02561.14%7C4.6%2CBRO1%7CPF03097.18%7C0.019%2CTPR_2%7CPF07719.17%7C6.4%2CTPR_2%7CPF07719.17%7C5.4%2CTPR_11%7CPF13414.6%7C9.9%2CTPR_11%7CPF13414.6%7C23%2CTPR_10%7CPF13374.6%7C6e%2B02%2CTPR_10%7CPF13374.6%7C1e%2B04%2CTPR_10%7CPF13374.6%7C0.96%2CTPR_12%7CPF13424.6%7C71%2CTPR_12%7CPF13424.6%7C1.3e%2B04%2CTPR_12%7CPF13424.6%7C4.1%2CIL11%7CPF07400.11%7C8.1e%2B03%2CIL11%7CPF07400.11%7C0.39%2CMIT%7CPF04212.18%7C5.9e%2B03%2CMIT%7CPF04212.18%7C8.4e%2B02%2CMIT%7CPF04212.18%7C0.23
LSTA.11221.6	transdecoder	exon	1	3253	.	+	.	ID=LSTA.11221.6.p1.exon1;Parent=LSTA.11221.6.p1
LSTA.11221.6	transdecoder	CDS	1	1653	.	+	0	ID=cds.LSTA.11221.6.p1;Parent=LSTA.11221.6.p1
LSTA.11221.6	transdecoder	three_prime_UTR	1654	3253	.	+	.	ID=LSTA.11221.6.p1.utr3p1;Parent=LSTA.11221.6.p1
LSTA.11221.7	transdecoder	gene	1	3218	.	+	.	ID=GENE.LSTA.11221.7~~LSTA.11221.7.p1;Name=ORF%20type%3A5prime_partial%20len%3A551%20%28%2B%29%2Cscore%3D115.27%2Clcl%7CNW_013193271.1_prot_XP_013066174.1_518%7C87.636%7C0.0%2CSRP68%7CPF16969.5%7C1.6e-151%2CTPR_1%7CPF00515.28%7C4.4%2CTPR_1%7CPF00515.28%7C2.3%2CTPR_6%7CPF13174.6%7C1.1e%2B02%2CTPR_6%7CPF13174.6%7C0.34%2CFliS%7CPF02561.14%7C3.4e%2B02%2CFliS%7CPF02561.14%7C15%2CFliS%7CPF02561.14%7C4.6%2CBRO1%7CPF03097.18%7C0.019%2CTPR_2%7CPF07719.17%7C6.4%2CTPR_2%7CPF07719.17%7C5.4%2CTPR_11%7CPF13414.6%7C9.9%2CTPR_11%7CPF13414.6%7C23%2CTPR_10%7CPF13374.6%7C6e%2B02%2CTPR_10%7CPF13374.6%7C1e%2B04%2CTPR_10%7CPF13374.6%7C0.96%2CTPR_12%7CPF13424.6%7C71%2CTPR_12%7CPF13424.6%7C1.3e%2B04%2CTPR_12%7CPF13424.6%7C4.1%2CIL11%7CPF07400.11%7C8.1e%2B03%2CIL11%7CPF07400.11%7C0.39%2CMIT%7CPF04212.18%7C5.9e%2B03%2CMIT%7CPF04212.18%7C8.4e%2B02%2CMIT%7CPF04212.18%7C0.23
LSTA.11221.7	transdecoder	mRNA	1	3218	.	+	.	ID=LSTA.11221.7.p1;Parent=GENE.LSTA.11221.7~~LSTA.11221.7.p1;Name=ORF%20type%3A5prime_partial%20len%3A551%20%28%2B%29%2Cscore%3D115.27%2Clcl%7CNW_013193271.1_prot_XP_013066174.1_518%7C87.636%7C0.0%2CSRP68%7CPF16969.5%7C1.6e-151%2CTPR_1%7CPF00515.28%7C4.4%2CTPR_1%7CPF00515.28%7C2.3%2CTPR_6%7CPF13174.6%7C1.1e%2B02%2CTPR_6%7CPF13174.6%7C0.34%2CFliS%7CPF02561.14%7C3.4e%2B02%2CFliS%7CPF02561.14%7C15%2CFliS%7CPF02561.14%7C4.6%2CBRO1%7CPF03097.18%7C0.019%2CTPR_2%7CPF07719.17%7C6.4%2CTPR_2%7CPF07719.17%7C5.4%2CTPR_11%7CPF13414.6%7C9.9%2CTPR_11%7CPF13414.6%7C23%2CTPR_10%7CPF13374.6%7C6e%2B02%2CTPR_10%7CPF13374.6%7C1e%2B04%2CTPR_10%7CPF13374.6%7C0.96%2CTPR_12%7CPF13424.6%7C71%2CTPR_12%7CPF13424.6%7C1.3e%2B04%2CTPR_12%7CPF13424.6%7C4.1%2CIL11%7CPF07400.11%7C8.1e%2B03%2CIL11%7CPF07400.11%7C0.39%2CMIT%7CPF04212.18%7C5.9e%2B03%2CMIT%7CPF04212.18%7C8.4e%2B02%2CMIT%7CPF04212.18%7C0.23
LSTA.11221.7	transdecoder	exon	1	3218	.	+	.	ID=LSTA.11221.7.p1.exon1;Parent=LSTA.11221.7.p1
LSTA.11221.7	transdecoder	CDS	1	1653	.	+	0	ID=cds.LSTA.11221.7.p1;Parent=LSTA.11221.7.p1
LSTA.11221.7	transdecoder	three_prime_UTR	1654	3218	.	+	.	ID=LSTA.11221.7.p1.utr3p1;Parent=LSTA.11221.7.p1
LSTA.11222.1	transdecoder	gene	1	3417	.	+	.	ID=GENE.LSTA.11222.1~~LSTA.11222.1.p1;Name=ORF%20type%3Acomplete%20len%3A226%20%28%2B%29%2Cscore%3D38.13%2Clcl%7CNW_013193271.1_prot_XP_013066181.1_519%7C93.333%7C9.87e-145%2CUSP7_C2%7CPF14533.6%7C1.9e-67%2CPI3K_rbd%7CPF00794.18%7C2.3e%2B03%2CPI3K_rbd%7CPF00794.18%7C0.13
LSTA.11222.1	transdecoder	mRNA	1	3417	.	+	.	ID=LSTA.11222.1.p1;Parent=GENE.LSTA.11222.1~~LSTA.11222.1.p1;Name=ORF%20type%3Acomplete%20len%3A226%20%28%2B%29%2Cscore%3D38.13%2Clcl%7CNW_013193271.1_prot_XP_013066181.1_519%7C93.333%7C9.87e-145%2CUSP7_C2%7CPF14533.6%7C1.9e-67%2CPI3K_rbd%7CPF00794.18%7C2.3e%2B03%2CPI3K_rbd%7CPF00794.18%7C0.13
LSTA.11222.1	transdecoder	five_prime_UTR	1	615	.	+	.	ID=LSTA.11222.1.p1.utr5p1;Parent=LSTA.11222.1.p1
LSTA.11222.1	transdecoder	exon	1	3417	.	+	.	ID=LSTA.11222.1.p1.exon1;Parent=LSTA.11222.1.p1
LSTA.11222.1	transdecoder	CDS	616	1293	.	+	0	ID=cds.LSTA.11222.1.p1;Parent=LSTA.11222.1.p1
LSTA.11222.1	transdecoder	three_prime_UTR	1294	3417	.	+	.	ID=LSTA.11222.1.p1.utr3p1;Parent=LSTA.11222.1.p1
LSTA.11222.2	transdecoder	gene	1	3378	.	+	.	ID=GENE.LSTA.11222.2~~LSTA.11222.2.p1;Name=ORF%20type%3Acomplete%20len%3A226%20%28%2B%29%2Cscore%3D38.13%2Clcl%7CNW_013193271.1_prot_XP_013066181.1_519%7C93.333%7C9.87e-145%2CUSP7_C2%7CPF14533.6%7C1.9e-67%2CPI3K_rbd%7CPF00794.18%7C2.3e%2B03%2CPI3K_rbd%7CPF00794.18%7C0.13
LSTA.11222.2	transdecoder	mRNA	1	3378	.	+	.	ID=LSTA.11222.2.p1;Parent=GENE.LSTA.11222.2~~LSTA.11222.2.p1;Name=ORF%20type%3Acomplete%20len%3A226%20%28%2B%29%2Cscore%3D38.13%2Clcl%7CNW_013193271.1_prot_XP_013066181.1_519%7C93.333%7C9.87e-145%2CUSP7_C2%7CPF14533.6%7C1.9e-67%2CPI3K_rbd%7CPF00794.18%7C2.3e%2B03%2CPI3K_rbd%7CPF00794.18%7C0.13
LSTA.11222.2	transdecoder	five_prime_UTR	1	615	.	+	.	ID=LSTA.11222.2.p1.utr5p1;Parent=LSTA.11222.2.p1
LSTA.11222.2	transdecoder	exon	1	3378	.	+	.	ID=LSTA.11222.2.p1.exon1;Parent=LSTA.11222.2.p1
LSTA.11222.2	transdecoder	CDS	616	1293	.	+	0	ID=cds.LSTA.11222.2.p1;Parent=LSTA.11222.2.p1
LSTA.11222.2	transdecoder	three_prime_UTR	1294	3378	.	+	.	ID=LSTA.11222.2.p1.utr3p1;Parent=LSTA.11222.2.p1
# refined start codon: 2 -> 86 (score: 2.644)
LSTA.11224.1	transdecoder	gene	1	2427	.	+	.	ID=GENE.LSTA.11224.1~~LSTA.11224.1.p1;Name=ORF%20type%3A3prime_partial%20len%3A809%20%28%2B%29%2Cscore%3D159.47%2Clcl%7CNW_013193271.1_prot_XP_013066181.1_519%7C95.179%7C0.0%2CUSP7_ICP0_bdg%7CPF12436.8%7C5.2e-71%2CUCH%7CPF00443.29%7C7.5e-49%2CUCH%7CPF00443.29%7C6.1e%2B02%2CUCH_1%7CPF13423.6%7C2.7e-19%2CUCH_1%7CPF13423.6%7C3e%2B02%2CMATH%7CPF00917.26%7C4.4e-18
LSTA.11224.1	transdecoder	mRNA	1	2427	.	+	.	ID=LSTA.11224.1.p1;Parent=GENE.LSTA.11224.1~~LSTA.11224.1.p1;Name=ORF%20type%3A3prime_partial%20len%3A809%20%28%2B%29%2Cscore%3D159.47%2Clcl%7CNW_013193271.1_prot_XP_013066181.1_519%7C95.179%7C0.0%2CUSP7_ICP0_bdg%7CPF12436.8%7C5.2e-71%2CUCH%7CPF00443.29%7C7.5e-49%2CUCH%7CPF00443.29%7C6.1e%2B02%2CUCH_1%7CPF13423.6%7C2.7e-19%2CUCH_1%7CPF13423.6%7C3e%2B02%2CMATH%7CPF00917.26%7C4.4e-18
LSTA.11224.1	transdecoder	five_prime_UTR	1	85	.	+	.	ID=LSTA.11224.1.p1.utr5p1;Parent=LSTA.11224.1.p1
LSTA.11224.1	transdecoder	exon	1	2427	.	+	.	ID=LSTA.11224.1.p1.exon1;Parent=LSTA.11224.1.p1
LSTA.11224.1	transdecoder	CDS	86	2425	.	+	0	ID=cds.LSTA.11224.1.p1;Parent=LSTA.11224.1.p1
LSTA.11226.1	transdecoder	gene	1	5382	.	+	.	ID=GENE.LSTA.11226.1~~LSTA.11226.1.p1;Name=ORF%20type%3Acomplete%20len%3A260%20%28%2B%29%2Cscore%3D42.18%2Clcl%7CNW_013193271.1_prot_XP_013066192.1_520%7C83.077%7C2.37e-161%2CDUF4588%7CPF15251.6%7C3.5e-49
LSTA.11226.1	transdecoder	mRNA	1	5382	.	+	.	ID=LSTA.11226.1.p1;Parent=GENE.LSTA.11226.1~~LSTA.11226.1.p1;Name=ORF%20type%3Acomplete%20len%3A260%20%28%2B%29%2Cscore%3D42.18%2Clcl%7CNW_013193271.1_prot_XP_013066192.1_520%7C83.077%7C2.37e-161%2CDUF4588%7CPF15251.6%7C3.5e-49
LSTA.11226.1	transdecoder	five_prime_UTR	1	142	.	+	.	ID=LSTA.11226.1.p1.utr5p1;Parent=LSTA.11226.1.p1
LSTA.11226.1	transdecoder	exon	1	5382	.	+	.	ID=LSTA.11226.1.p1.exon1;Parent=LSTA.11226.1.p1
LSTA.11226.1	transdecoder	CDS	143	922	.	+	0	ID=cds.LSTA.11226.1.p1;Parent=LSTA.11226.1.p1
LSTA.11226.1	transdecoder	three_prime_UTR	923	5382	.	+	.	ID=LSTA.11226.1.p1.utr3p1;Parent=LSTA.11226.1.p1
LSTA.11226.1	transdecoder	gene	1	5382	.	-	.	ID=GENE.LSTA.11226.1~~LSTA.11226.1.p3;Name=ORF%20type%3Acomplete%20len%3A104%20%28-%29%2Cscore%3D8.05
LSTA.11226.1	transdecoder	mRNA	1	5382	.	-	.	ID=LSTA.11226.1.p3;Parent=GENE.LSTA.11226.1~~LSTA.11226.1.p3;Name=ORF%20type%3Acomplete%20len%3A104%20%28-%29%2Cscore%3D8.05
LSTA.11226.1	transdecoder	five_prime_UTR	3345	5382	.	-	.	ID=LSTA.11226.1.p3.utr5p1;Parent=LSTA.11226.1.p3
LSTA.11226.1	transdecoder	exon	1	5382	.	-	.	ID=LSTA.11226.1.p3.exon1;Parent=LSTA.11226.1.p3
LSTA.11226.1	transdecoder	CDS	3033	3344	.	-	0	ID=cds.LSTA.11226.1.p3;Parent=LSTA.11226.1.p3
LSTA.11226.1	transdecoder	three_prime_UTR	1	3032	.	-	.	ID=LSTA.11226.1.p3.utr3p1;Parent=LSTA.11226.1.p3
LSTA.11226.2	transdecoder	gene	1	5332	.	-	.	ID=GENE.LSTA.11226.2~~LSTA.11226.2.p3;Name=ORF%20type%3Acomplete%20len%3A104%20%28-%29%2Cscore%3D8.05
LSTA.11226.2	transdecoder	mRNA	1	5332	.	-	.	ID=LSTA.11226.2.p3;Parent=GENE.LSTA.11226.2~~LSTA.11226.2.p3;Name=ORF%20type%3Acomplete%20len%3A104%20%28-%29%2Cscore%3D8.05
LSTA.11226.2	transdecoder	five_prime_UTR	3333	5332	.	-	.	ID=LSTA.11226.2.p3.utr5p1;Parent=LSTA.11226.2.p3
LSTA.11226.2	transdecoder	exon	1	5332	.	-	.	ID=LSTA.11226.2.p3.exon1;Parent=LSTA.11226.2.p3
LSTA.11226.2	transdecoder	CDS	3021	3332	.	-	0	ID=cds.LSTA.11226.2.p3;Parent=LSTA.11226.2.p3
LSTA.11226.2	transdecoder	three_prime_UTR	1	3020	.	-	.	ID=LSTA.11226.2.p3.utr3p1;Parent=LSTA.11226.2.p3
LSTA.11226.2	transdecoder	gene	1	5332	.	+	.	ID=GENE.LSTA.11226.2~~LSTA.11226.2.p1;Name=ORF%20type%3Acomplete%20len%3A260%20%28%2B%29%2Cscore%3D42.18%2Clcl%7CNW_013193271.1_prot_XP_013066192.1_520%7C83.077%7C2.37e-161%2CDUF4588%7CPF15251.6%7C3.5e-49
LSTA.11226.2	transdecoder	mRNA	1	5332	.	+	.	ID=LSTA.11226.2.p1;Parent=GENE.LSTA.11226.2~~LSTA.11226.2.p1;Name=ORF%20type%3Acomplete%20len%3A260%20%28%2B%29%2Cscore%3D42.18%2Clcl%7CNW_013193271.1_prot_XP_013066192.1_520%7C83.077%7C2.37e-161%2CDUF4588%7CPF15251.6%7C3.5e-49
LSTA.11226.2	transdecoder	five_prime_UTR	1	130	.	+	.	ID=LSTA.11226.2.p1.utr5p1;Parent=LSTA.11226.2.p1
LSTA.11226.2	transdecoder	exon	1	5332	.	+	.	ID=LSTA.11226.2.p1.exon1;Parent=LSTA.11226.2.p1
LSTA.11226.2	transdecoder	CDS	131	910	.	+	0	ID=cds.LSTA.11226.2.p1;Parent=LSTA.11226.2.p1
LSTA.11226.2	transdecoder	three_prime_UTR	911	5332	.	+	.	ID=LSTA.11226.2.p1.utr3p1;Parent=LSTA.11226.2.p1
LSTA.11226.3	transdecoder	gene	1	4364	.	+	.	ID=GENE.LSTA.11226.3~~LSTA.11226.3.p1;Name=ORF%20type%3Acomplete%20len%3A260%20%28%2B%29%2Cscore%3D42.18%2Clcl%7CNW_013193271.1_prot_XP_013066192.1_520%7C83.077%7C2.37e-161%2CDUF4588%7CPF15251.6%7C3.5e-49
LSTA.11226.3	transdecoder	mRNA	1	4364	.	+	.	ID=LSTA.11226.3.p1;Parent=GENE.LSTA.11226.3~~LSTA.11226.3.p1;Name=ORF%20type%3Acomplete%20len%3A260%20%28%2B%29%2Cscore%3D42.18%2Clcl%7CNW_013193271.1_prot_XP_013066192.1_520%7C83.077%7C2.37e-161%2CDUF4588%7CPF15251.6%7C3.5e-49
LSTA.11226.3	transdecoder	five_prime_UTR	1	129	.	+	.	ID=LSTA.11226.3.p1.utr5p1;Parent=LSTA.11226.3.p1
LSTA.11226.3	transdecoder	exon	1	4364	.	+	.	ID=LSTA.11226.3.p1.exon1;Parent=LSTA.11226.3.p1
LSTA.11226.3	transdecoder	CDS	130	909	.	+	0	ID=cds.LSTA.11226.3.p1;Parent=LSTA.11226.3.p1
LSTA.11226.3	transdecoder	three_prime_UTR	910	4364	.	+	.	ID=LSTA.11226.3.p1.utr3p1;Parent=LSTA.11226.3.p1
LSTA.11227.1	transdecoder	gene	1	1902	.	+	.	ID=GENE.LSTA.11227.1~~LSTA.11227.1.p1;Name=ORF%20type%3Acomplete%20len%3A104%20%28%2B%29%2Cscore%3D8.05
LSTA.11227.1	transdecoder	mRNA	1	1902	.	+	.	ID=LSTA.11227.1.p1;Parent=GENE.LSTA.11227.1~~LSTA.11227.1.p1;Name=ORF%20type%3Acomplete%20len%3A104%20%28%2B%29%2Cscore%3D8.05
LSTA.11227.1	transdecoder	five_prime_UTR	1	1079	.	+	.	ID=LSTA.11227.1.p1.utr5p1;Parent=LSTA.11227.1.p1
LSTA.11227.1	transdecoder	exon	1	1902	.	+	.	ID=LSTA.11227.1.p1.exon1;Parent=LSTA.11227.1.p1
LSTA.11227.1	transdecoder	CDS	1080	1391	.	+	0	ID=cds.LSTA.11227.1.p1;Parent=LSTA.11227.1.p1
LSTA.11227.1	transdecoder	three_prime_UTR	1392	1902	.	+	.	ID=LSTA.11227.1.p1.utr3p1;Parent=LSTA.11227.1.p1
LSTA.1123.1	transdecoder	gene	1	519	.	+	.	ID=GENE.LSTA.1123.1~~LSTA.1123.1.p1;Name=ORF%20type%3A5prime_partial%20len%3A155%20%28%2B%29%2Cscore%3D26.95%2Clcl%7CNW_013446996.1_prot_XP_013092216.1_28123%7C86.184%7C1.39e-90%2CCOesterase%7CPF00135.28%7C9.5e-19
LSTA.1123.1	transdecoder	mRNA	1	519	.	+	.	ID=LSTA.1123.1.p1;Parent=GENE.LSTA.1123.1~~LSTA.1123.1.p1;Name=ORF%20type%3A5prime_partial%20len%3A155%20%28%2B%29%2Cscore%3D26.95%2Clcl%7CNW_013446996.1_prot_XP_013092216.1_28123%7C86.184%7C1.39e-90%2CCOesterase%7CPF00135.28%7C9.5e-19
LSTA.1123.1	transdecoder	exon	1	519	.	+	.	ID=LSTA.1123.1.p1.exon1;Parent=LSTA.1123.1.p1
LSTA.1123.1	transdecoder	CDS	2	466	.	+	0	ID=cds.LSTA.1123.1.p1;Parent=LSTA.1123.1.p1
LSTA.1123.1	transdecoder	three_prime_UTR	467	519	.	+	.	ID=LSTA.1123.1.p1.utr3p1;Parent=LSTA.1123.1.p1
LSTA.11230.1	transdecoder	gene	1	3408	.	+	.	ID=GENE.LSTA.11230.1~~LSTA.11230.1.p1;Name=ORF%20type%3Acomplete%20len%3A279%20%28%2B%29%2Cscore%3D68.67%2Clcl%7CNW_013431640.1_prot_XP_013089976.1_26140%7C60.791%7C1.73e-112%2CMiff%7CPF05644.11%7C7.6e-09%2CMiff%7CPF05644.11%7C2.1e-05%2CMiff%7CPF05644.11%7C9.5e-14
LSTA.11230.1	transdecoder	mRNA	1	3408	.	+	.	ID=LSTA.11230.1.p1;Parent=GENE.LSTA.11230.1~~LSTA.11230.1.p1;Name=ORF%20type%3Acomplete%20len%3A279%20%28%2B%29%2Cscore%3D68.67%2Clcl%7CNW_013431640.1_prot_XP_013089976.1_26140%7C60.791%7C1.73e-112%2CMiff%7CPF05644.11%7C7.6e-09%2CMiff%7CPF05644.11%7C2.1e-05%2CMiff%7CPF05644.11%7C9.5e-14
LSTA.11230.1	transdecoder	five_prime_UTR	1	176	.	+	.	ID=LSTA.11230.1.p1.utr5p1;Parent=LSTA.11230.1.p1
LSTA.11230.1	transdecoder	exon	1	3408	.	+	.	ID=LSTA.11230.1.p1.exon1;Parent=LSTA.11230.1.p1
LSTA.11230.1	transdecoder	CDS	177	1013	.	+	0	ID=cds.LSTA.11230.1.p1;Parent=LSTA.11230.1.p1
LSTA.11230.1	transdecoder	three_prime_UTR	1014	3408	.	+	.	ID=LSTA.11230.1.p1.utr3p1;Parent=LSTA.11230.1.p1
LSTA.11230.2	transdecoder	gene	1	3259	.	+	.	ID=GENE.LSTA.11230.2~~LSTA.11230.2.p1;Name=ORF%20type%3Acomplete%20len%3A232%20%28%2B%29%2Cscore%3D61.47%2Clcl%7CNW_013431640.1_prot_XP_013089976.1_26140%7C78.355%7C2.18e-133%2CMiff%7CPF05644.11%7C9.3e-21%2CMiff%7CPF05644.11%7C5.8e-14
LSTA.11230.2	transdecoder	mRNA	1	3259	.	+	.	ID=LSTA.11230.2.p1;Parent=GENE.LSTA.11230.2~~LSTA.11230.2.p1;Name=ORF%20type%3Acomplete%20len%3A232%20%28%2B%29%2Cscore%3D61.47%2Clcl%7CNW_013431640.1_prot_XP_013089976.1_26140%7C78.355%7C2.18e-133%2CMiff%7CPF05644.11%7C9.3e-21%2CMiff%7CPF05644.11%7C5.8e-14
LSTA.11230.2	transdecoder	five_prime_UTR	1	168	.	+	.	ID=LSTA.11230.2.p1.utr5p1;Parent=LSTA.11230.2.p1
LSTA.11230.2	transdecoder	exon	1	3259	.	+	.	ID=LSTA.11230.2.p1.exon1;Parent=LSTA.11230.2.p1
LSTA.11230.2	transdecoder	CDS	169	864	.	+	0	ID=cds.LSTA.11230.2.p1;Parent=LSTA.11230.2.p1
LSTA.11230.2	transdecoder	three_prime_UTR	865	3259	.	+	.	ID=LSTA.11230.2.p1.utr3p1;Parent=LSTA.11230.2.p1
LSTA.11231.1	transdecoder	gene	1	2494	.	+	.	ID=GENE.LSTA.11231.1~~LSTA.11231.1.p1;Name=ORF%20type%3A3prime_partial%20len%3A808%20%28%2B%29%2Cscore%3D264.44%2Clcl%7CNW_013193982.1_prot_XP_013067833.1_6467%7C87.906%7C0.0%2CArfGap%7CPF01412.18%7C2.2e-33%2CBAR_3%7CPF16746.5%7C4.2e-27%2CAnk_2%7CPF12796.7%7C9.7e-09%2CAnk_2%7CPF12796.7%7C2.6e-09%2CPH%7CPF00169.29%7C5.3e-11%2CBAR%7CPF03114.18%7C9.9e-07%2CBAR%7CPF03114.18%7C1.1e%2B03%2CAnk_4%7CPF13637.6%7C84%2CAnk_4%7CPF13637.6%7C0.00035%2CAnk%7CPF00023.30%7C27%2CAnk%7CPF00023.30%7C0.037%2CAnk%7CPF00023.30%7C3.5e%2B02%2CAnk_3%7CPF13606.6%7C1.8%2CAnk_3%7CPF13606.6%7C0.34%2CAnk_5%7CPF13857.6%7C8.6e%2B02%2CAnk_5%7CPF13857.6%7C0.00051%2CPH_9%7CPF15410.6%7C4.5e%2B02%2CPH_9%7CPF15410.6%7C1.2e%2B04%2CPH_9%7CPF15410.6%7C0.0052%2CPH_9%7CPF15410.6%7C1.1e%2B03%2CPH_17%7CPF18012.1%7C8.4e%2B02%2CPH_17%7CPF18012.1%7C0.027%2CIMD%7CPF08397.11%7C0.0084%2CIMD%7CPF08397.11%7C3.7e%2B02%2CPeptidase_C48%7CPF02902.19%7C8.8e%2B03%2CPeptidase_C48%7CPF02902.19%7C7.9e%2B03%2CPeptidase_C48%7CPF02902.19%7C0.063%2CEST1_DNA_bind%7CPF10373.9%7C0.21
LSTA.11231.1	transdecoder	mRNA	1	2494	.	+	.	ID=LSTA.11231.1.p1;Parent=GENE.LSTA.11231.1~~LSTA.11231.1.p1;Name=ORF%20type%3A3prime_partial%20len%3A808%20%28%2B%29%2Cscore%3D264.44%2Clcl%7CNW_013193982.1_prot_XP_013067833.1_6467%7C87.906%7C0.0%2CArfGap%7CPF01412.18%7C2.2e-33%2CBAR_3%7CPF16746.5%7C4.2e-27%2CAnk_2%7CPF12796.7%7C9.7e-09%2CAnk_2%7CPF12796.7%7C2.6e-09%2CPH%7CPF00169.29%7C5.3e-11%2CBAR%7CPF03114.18%7C9.9e-07%2CBAR%7CPF03114.18%7C1.1e%2B03%2CAnk_4%7CPF13637.6%7C84%2CAnk_4%7CPF13637.6%7C0.00035%2CAnk%7CPF00023.30%7C27%2CAnk%7CPF00023.30%7C0.037%2CAnk%7CPF00023.30%7C3.5e%2B02%2CAnk_3%7CPF13606.6%7C1.8%2CAnk_3%7CPF13606.6%7C0.34%2CAnk_5%7CPF13857.6%7C8.6e%2B02%2CAnk_5%7CPF13857.6%7C0.00051%2CPH_9%7CPF15410.6%7C4.5e%2B02%2CPH_9%7CPF15410.6%7C1.2e%2B04%2CPH_9%7CPF15410.6%7C0.0052%2CPH_9%7CPF15410.6%7C1.1e%2B03%2CPH_17%7CPF18012.1%7C8.4e%2B02%2CPH_17%7CPF18012.1%7C0.027%2CIMD%7CPF08397.11%7C0.0084%2CIMD%7CPF08397.11%7C3.7e%2B02%2CPeptidase_C48%7CPF02902.19%7C8.8e%2B03%2CPeptidase_C48%7CPF02902.19%7C7.9e%2B03%2CPeptidase_C48%7CPF02902.19%7C0.063%2CEST1_DNA_bind%7CPF10373.9%7C0.21
LSTA.11231.1	transdecoder	five_prime_UTR	1	71	.	+	.	ID=LSTA.11231.1.p1.utr5p1;Parent=LSTA.11231.1.p1
LSTA.11231.1	transdecoder	exon	1	2494	.	+	.	ID=LSTA.11231.1.p1.exon1;Parent=LSTA.11231.1.p1
LSTA.11231.1	transdecoder	CDS	72	2492	.	+	0	ID=cds.LSTA.11231.1.p1;Parent=LSTA.11231.1.p1
LSTA.11231.2	transdecoder	gene	1	2494	.	+	.	ID=GENE.LSTA.11231.2~~LSTA.11231.2.p1;Name=ORF%20type%3A3prime_partial%20len%3A808%20%28%2B%29%2Cscore%3D264.44%2Clcl%7CNW_013193982.1_prot_XP_013067833.1_6467%7C87.906%7C0.0%2CArfGap%7CPF01412.18%7C2.2e-33%2CBAR_3%7CPF16746.5%7C4.2e-27%2CAnk_2%7CPF12796.7%7C9.7e-09%2CAnk_2%7CPF12796.7%7C2.6e-09%2CPH%7CPF00169.29%7C5.3e-11%2CBAR%7CPF03114.18%7C9.9e-07%2CBAR%7CPF03114.18%7C1.1e%2B03%2CAnk_4%7CPF13637.6%7C84%2CAnk_4%7CPF13637.6%7C0.00035%2CAnk%7CPF00023.30%7C27%2CAnk%7CPF00023.30%7C0.037%2CAnk%7CPF00023.30%7C3.5e%2B02%2CAnk_3%7CPF13606.6%7C1.8%2CAnk_3%7CPF13606.6%7C0.34%2CAnk_5%7CPF13857.6%7C8.6e%2B02%2CAnk_5%7CPF13857.6%7C0.00051%2CPH_9%7CPF15410.6%7C4.5e%2B02%2CPH_9%7CPF15410.6%7C1.2e%2B04%2CPH_9%7CPF15410.6%7C0.0052%2CPH_9%7CPF15410.6%7C1.1e%2B03%2CPH_17%7CPF18012.1%7C8.4e%2B02%2CPH_17%7CPF18012.1%7C0.027%2CIMD%7CPF08397.11%7C0.0084%2CIMD%7CPF08397.11%7C3.7e%2B02%2CPeptidase_C48%7CPF02902.19%7C8.8e%2B03%2CPeptidase_C48%7CPF02902.19%7C7.9e%2B03%2CPeptidase_C48%7CPF02902.19%7C0.063%2CEST1_DNA_bind%7CPF10373.9%7C0.21
LSTA.11231.2	transdecoder	mRNA	1	2494	.	+	.	ID=LSTA.11231.2.p1;Parent=GENE.LSTA.11231.2~~LSTA.11231.2.p1;Name=ORF%20type%3A3prime_partial%20len%3A808%20%28%2B%29%2Cscore%3D264.44%2Clcl%7CNW_013193982.1_prot_XP_013067833.1_6467%7C87.906%7C0.0%2CArfGap%7CPF01412.18%7C2.2e-33%2CBAR_3%7CPF16746.5%7C4.2e-27%2CAnk_2%7CPF12796.7%7C9.7e-09%2CAnk_2%7CPF12796.7%7C2.6e-09%2CPH%7CPF00169.29%7C5.3e-11%2CBAR%7CPF03114.18%7C9.9e-07%2CBAR%7CPF03114.18%7C1.1e%2B03%2CAnk_4%7CPF13637.6%7C84%2CAnk_4%7CPF13637.6%7C0.00035%2CAnk%7CPF00023.30%7C27%2CAnk%7CPF00023.30%7C0.037%2CAnk%7CPF00023.30%7C3.5e%2B02%2CAnk_3%7CPF13606.6%7C1.8%2CAnk_3%7CPF13606.6%7C0.34%2CAnk_5%7CPF13857.6%7C8.6e%2B02%2CAnk_5%7CPF13857.6%7C0.00051%2CPH_9%7CPF15410.6%7C4.5e%2B02%2CPH_9%7CPF15410.6%7C1.2e%2B04%2CPH_9%7CPF15410.6%7C0.0052%2CPH_9%7CPF15410.6%7C1.1e%2B03%2CPH_17%7CPF18012.1%7C8.4e%2B02%2CPH_17%7CPF18012.1%7C0.027%2CIMD%7CPF08397.11%7C0.0084%2CIMD%7CPF08397.11%7C3.7e%2B02%2CPeptidase_C48%7CPF02902.19%7C8.8e%2B03%2CPeptidase_C48%7CPF02902.19%7C7.9e%2B03%2CPeptidase_C48%7CPF02902.19%7C0.063%2CEST1_DNA_bind%7CPF10373.9%7C0.21
LSTA.11231.2	transdecoder	five_prime_UTR	1	71	.	+	.	ID=LSTA.11231.2.p1.utr5p1;Parent=LSTA.11231.2.p1
LSTA.11231.2	transdecoder	exon	1	2494	.	+	.	ID=LSTA.11231.2.p1.exon1;Parent=LSTA.11231.2.p1
LSTA.11231.2	transdecoder	CDS	72	2492	.	+	0	ID=cds.LSTA.11231.2.p1;Parent=LSTA.11231.2.p1
LSTA.11232.1	transdecoder	gene	1	772	.	+	.	ID=GENE.LSTA.11232.1~~LSTA.11232.1.p1;Name=ORF%20type%3Acomplete%20len%3A188%20%28%2B%29%2Cscore%3D57.82%2Clcl%7CNW_013193982.1_prot_XP_013067833.1_6467%7C68.354%7C6.75e-51%2CSH3_1%7CPF00018.28%7C9.4e-14%2CSH3_9%7CPF14604.6%7C3.5e-12%2CSH3_2%7CPF07653.17%7C2.1e-11%2CNdc1_Nup%7CPF09531.10%7C11
LSTA.11232.1	transdecoder	mRNA	1	772	.	+	.	ID=LSTA.11232.1.p1;Parent=GENE.LSTA.11232.1~~LSTA.11232.1.p1;Name=ORF%20type%3Acomplete%20len%3A188%20%28%2B%29%2Cscore%3D57.82%2Clcl%7CNW_013193982.1_prot_XP_013067833.1_6467%7C68.354%7C6.75e-51%2CSH3_1%7CPF00018.28%7C9.4e-14%2CSH3_9%7CPF14604.6%7C3.5e-12%2CSH3_2%7CPF07653.17%7C2.1e-11%2CNdc1_Nup%7CPF09531.10%7C11
LSTA.11232.1	transdecoder	five_prime_UTR	1	114	.	+	.	ID=LSTA.11232.1.p1.utr5p1;Parent=LSTA.11232.1.p1
LSTA.11232.1	transdecoder	exon	1	772	.	+	.	ID=LSTA.11232.1.p1.exon1;Parent=LSTA.11232.1.p1
LSTA.11232.1	transdecoder	CDS	115	678	.	+	0	ID=cds.LSTA.11232.1.p1;Parent=LSTA.11232.1.p1
LSTA.11232.1	transdecoder	three_prime_UTR	679	772	.	+	.	ID=LSTA.11232.1.p1.utr3p1;Parent=LSTA.11232.1.p1
LSTA.11234.1	transdecoder	gene	1	1556	.	+	.	ID=GENE.LSTA.11234.1~~LSTA.11234.1.p1;Name=ORF%20type%3Acomplete%20len%3A289%20%28%2B%29%2Cscore%3D38.17%2Clcl%7CNW_004797492.1_prot_XP_005099748.1_12119%7C59.507%7C3.27e-126%2CKelch_4%7CPF13418.6%7C4e%2B02%2CKelch_4%7CPF13418.6%7C0.0011%2CKelch_4%7CPF13418.6%7C1.6e%2B03%2CKelch_4%7CPF13418.6%7C2.5%2CKelch_4%7CPF13418.6%7C0.4%2CKelch_4%7CPF13418.6%7C0.0027%2CKelch_3%7CPF13415.6%7C0.014%2CKelch_3%7CPF13415.6%7C6.4e-05%2CKelch_3%7CPF13415.6%7C2.9e%2B02%2CKelch_3%7CPF13415.6%7C0.49%2CKelch_3%7CPF13415.6%7C5.4e%2B02%2CKelch_1%7CPF01344.25%7C4.8e%2B02%2CKelch_1%7CPF01344.25%7C9.5e-05%2CKelch_1%7CPF01344.25%7C5.1e%2B02%2CKelch_1%7CPF01344.25%7C0.53%2CKelch_1%7CPF01344.25%7C2e%2B02%2CKelch_1%7CPF01344.25%7C1.7%2CKelch_5%7CPF13854.6%7C4.5e%2B03%2CKelch_5%7CPF13854.6%7C0.098%2CKelch_5%7CPF13854.6%7C2.2e%2B03%2CKelch_5%7CPF13854.6%7C1.9%2CKelch_5%7CPF13854.6%7C3.4%2CKelch_5%7CPF13854.6%7C0.04%2CKelch_2%7CPF07646.15%7C2.1%2CKelch_2%7CPF07646.15%7C48%2CKelch_2%7CPF07646.15%7C0.072%2CKelch_2%7CPF07646.15%7C17%2CKelch_2%7CPF07646.15%7C43%2CKelch_6%7CPF13964.6%7C1.3e%2B02%2CKelch_6%7CPF13964.6%7C3.5%2CKelch_6%7CPF13964.6%7C8.2e%2B03%2CKelch_6%7CPF13964.6%7C0.1%2CKelch_6%7CPF13964.6%7C4.5e%2B03%2CKelch_6%7CPF13964.6%7C2.8e%2B02
LSTA.11234.1	transdecoder	mRNA	1	1556	.	+	.	ID=LSTA.11234.1.p1;Parent=GENE.LSTA.11234.1~~LSTA.11234.1.p1;Name=ORF%20type%3Acomplete%20len%3A289%20%28%2B%29%2Cscore%3D38.17%2Clcl%7CNW_004797492.1_prot_XP_005099748.1_12119%7C59.507%7C3.27e-126%2CKelch_4%7CPF13418.6%7C4e%2B02%2CKelch_4%7CPF13418.6%7C0.0011%2CKelch_4%7CPF13418.6%7C1.6e%2B03%2CKelch_4%7CPF13418.6%7C2.5%2CKelch_4%7CPF13418.6%7C0.4%2CKelch_4%7CPF13418.6%7C0.0027%2CKelch_3%7CPF13415.6%7C0.014%2CKelch_3%7CPF13415.6%7C6.4e-05%2CKelch_3%7CPF13415.6%7C2.9e%2B02%2CKelch_3%7CPF13415.6%7C0.49%2CKelch_3%7CPF13415.6%7C5.4e%2B02%2CKelch_1%7CPF01344.25%7C4.8e%2B02%2CKelch_1%7CPF01344.25%7C9.5e-05%2CKelch_1%7CPF01344.25%7C5.1e%2B02%2CKelch_1%7CPF01344.25%7C0.53%2CKelch_1%7CPF01344.25%7C2e%2B02%2CKelch_1%7CPF01344.25%7C1.7%2CKelch_5%7CPF13854.6%7C4.5e%2B03%2CKelch_5%7CPF13854.6%7C0.098%2CKelch_5%7CPF13854.6%7C2.2e%2B03%2CKelch_5%7CPF13854.6%7C1.9%2CKelch_5%7CPF13854.6%7C3.4%2CKelch_5%7CPF13854.6%7C0.04%2CKelch_2%7CPF07646.15%7C2.1%2CKelch_2%7CPF07646.15%7C48%2CKelch_2%7CPF07646.15%7C0.072%2CKelch_2%7CPF07646.15%7C17%2CKelch_2%7CPF07646.15%7C43%2CKelch_6%7CPF13964.6%7C1.3e%2B02%2CKelch_6%7CPF13964.6%7C3.5%2CKelch_6%7CPF13964.6%7C8.2e%2B03%2CKelch_6%7CPF13964.6%7C0.1%2CKelch_6%7CPF13964.6%7C4.5e%2B03%2CKelch_6%7CPF13964.6%7C2.8e%2B02
LSTA.11234.1	transdecoder	five_prime_UTR	1	369	.	+	.	ID=LSTA.11234.1.p1.utr5p1;Parent=LSTA.11234.1.p1
LSTA.11234.1	transdecoder	exon	1	1556	.	+	.	ID=LSTA.11234.1.p1.exon1;Parent=LSTA.11234.1.p1
LSTA.11234.1	transdecoder	CDS	370	1236	.	+	0	ID=cds.LSTA.11234.1.p1;Parent=LSTA.11234.1.p1
LSTA.11234.1	transdecoder	three_prime_UTR	1237	1556	.	+	.	ID=LSTA.11234.1.p1.utr3p1;Parent=LSTA.11234.1.p1
# refined start codon: 2781 -> 6662 (score: 2.306)
LSTA.11238.1	transdecoder	gene	1	6688	.	-	.	ID=GENE.LSTA.11238.1~~LSTA.11238.1.p1;Name=ORF%20type%3Acomplete%20len%3A1302%20%28-%29%2Cscore%3D347.68%2Clcl%7CNW_013193982.1_prot_XP_013067844.1_6470%7C41.710%7C1.31e-73%2Clcl%7CNW_013193982.1_prot_XP_013067844.1_6470%7C27.297%7C1.70e-11%2Czf-C2H2%7CPF00096.26%7C2%2Czf-C2H2%7CPF00096.26%7C0.0025%2Czf-C2H2%7CPF00096.26%7C1.5e%2B02%2Czf-C2H2_4%7CPF13894.6%7C1.4e%2B02%2Czf-C2H2_4%7CPF13894.6%7C0.03%2Czf-C2H2_4%7CPF13894.6%7C26%2Czf-C2HE%7CPF16278.5%7C3.4e%2B02%2Czf-C2HE%7CPF16278.5%7C1.8e%2B04%2Czf-C2HE%7CPF16278.5%7C0.72%2Czf-BED%7CPF02892.15%7C0.052%2Czf-BED%7CPF02892.15%7C5.9e%2B02%2Czf-H2C2_5%7CPF13909.6%7C16%2Czf-H2C2_5%7CPF13909.6%7C0.51%2Czf-C2H2_2%7CPF12756.7%7C2.1e%2B03%2Czf-C2H2_2%7CPF12756.7%7C1.6%2Czf-C2H2_2%7CPF12756.7%7C1e%2B02
LSTA.11238.1	transdecoder	mRNA	1	6688	.	-	.	ID=LSTA.11238.1.p1;Parent=GENE.LSTA.11238.1~~LSTA.11238.1.p1;Name=ORF%20type%3Acomplete%20len%3A1302%20%28-%29%2Cscore%3D347.68%2Clcl%7CNW_013193982.1_prot_XP_013067844.1_6470%7C41.710%7C1.31e-73%2Clcl%7CNW_013193982.1_prot_XP_013067844.1_6470%7C27.297%7C1.70e-11%2Czf-C2H2%7CPF00096.26%7C2%2Czf-C2H2%7CPF00096.26%7C0.0025%2Czf-C2H2%7CPF00096.26%7C1.5e%2B02%2Czf-C2H2_4%7CPF13894.6%7C1.4e%2B02%2Czf-C2H2_4%7CPF13894.6%7C0.03%2Czf-C2H2_4%7CPF13894.6%7C26%2Czf-C2HE%7CPF16278.5%7C3.4e%2B02%2Czf-C2HE%7CPF16278.5%7C1.8e%2B04%2Czf-C2HE%7CPF16278.5%7C0.72%2Czf-BED%7CPF02892.15%7C0.052%2Czf-BED%7CPF02892.15%7C5.9e%2B02%2Czf-H2C2_5%7CPF13909.6%7C16%2Czf-H2C2_5%7CPF13909.6%7C0.51%2Czf-C2H2_2%7CPF12756.7%7C2.1e%2B03%2Czf-C2H2_2%7CPF12756.7%7C1.6%2Czf-C2H2_2%7CPF12756.7%7C1e%2B02
LSTA.11238.1	transdecoder	five_prime_UTR	6663	6688	.	-	.	ID=LSTA.11238.1.p1.utr5p1;Parent=LSTA.11238.1.p1
LSTA.11238.1	transdecoder	exon	1	6688	.	-	.	ID=LSTA.11238.1.p1.exon1;Parent=LSTA.11238.1.p1
LSTA.11238.1	transdecoder	CDS	2781	6662	.	-	0	ID=cds.LSTA.11238.1.p1;Parent=LSTA.11238.1.p1
LSTA.11238.1	transdecoder	three_prime_UTR	1	2780	.	-	.	ID=LSTA.11238.1.p1.utr3p1;Parent=LSTA.11238.1.p1
LSTA.11238.1	transdecoder	gene	1	6688	.	+	.	ID=GENE.LSTA.11238.1~~LSTA.11238.1.p2;Name=ORF%20type%3Acomplete%20len%3A124%20%28%2B%29%2Cscore%3D9.19%2CYidC_periplas%7CPF14849.6%7C0.01
LSTA.11238.1	transdecoder	mRNA	1	6688	.	+	.	ID=LSTA.11238.1.p2;Parent=GENE.LSTA.11238.1~~LSTA.11238.1.p2;Name=ORF%20type%3Acomplete%20len%3A124%20%28%2B%29%2Cscore%3D9.19%2CYidC_periplas%7CPF14849.6%7C0.01
LSTA.11238.1	transdecoder	five_prime_UTR	1	893	.	+	.	ID=LSTA.11238.1.p2.utr5p1;Parent=LSTA.11238.1.p2
LSTA.11238.1	transdecoder	exon	1	6688	.	+	.	ID=LSTA.11238.1.p2.exon1;Parent=LSTA.11238.1.p2
LSTA.11238.1	transdecoder	CDS	894	1265	.	+	0	ID=cds.LSTA.11238.1.p2;Parent=LSTA.11238.1.p2
LSTA.11238.1	transdecoder	three_prime_UTR	1266	6688	.	+	.	ID=LSTA.11238.1.p2.utr3p1;Parent=LSTA.11238.1.p2
LSTA.11238.2	transdecoder	gene	1	3449	.	-	.	ID=GENE.LSTA.11238.2~~LSTA.11238.2.p1;Name=ORF%20type%3A5prime_partial%20len%3A223%20%28-%29%2Cscore%3D61.98%2Clcl%7CNW_013193982.1_prot_XP_013067844.1_6470%7C38.863%7C8.80e-19%2CPPP4R2%7CPF09184.11%7C9.7
LSTA.11238.2	transdecoder	mRNA	1	3449	.	-	.	ID=LSTA.11238.2.p1;Parent=GENE.LSTA.11238.2~~LSTA.11238.2.p1;Name=ORF%20type%3A5prime_partial%20len%3A223%20%28-%29%2Cscore%3D61.98%2Clcl%7CNW_013193982.1_prot_XP_013067844.1_6470%7C38.863%7C8.80e-19%2CPPP4R2%7CPF09184.11%7C9.7
LSTA.11238.2	transdecoder	exon	1	3449	.	-	.	ID=LSTA.11238.2.p1.exon1;Parent=LSTA.11238.2.p1
LSTA.11238.2	transdecoder	CDS	2781	3449	.	-	0	ID=cds.LSTA.11238.2.p1;Parent=LSTA.11238.2.p1
LSTA.11238.2	transdecoder	three_prime_UTR	1	2780	.	-	.	ID=LSTA.11238.2.p1.utr3p1;Parent=LSTA.11238.2.p1
LSTA.11238.2	transdecoder	gene	1	3449	.	+	.	ID=GENE.LSTA.11238.2~~LSTA.11238.2.p2;Name=ORF%20type%3Acomplete%20len%3A124%20%28%2B%29%2Cscore%3D9.19%2CYidC_periplas%7CPF14849.6%7C0.01
LSTA.11238.2	transdecoder	mRNA	1	3449	.	+	.	ID=LSTA.11238.2.p2;Parent=GENE.LSTA.11238.2~~LSTA.11238.2.p2;Name=ORF%20type%3Acomplete%20len%3A124%20%28%2B%29%2Cscore%3D9.19%2CYidC_periplas%7CPF14849.6%7C0.01
LSTA.11238.2	transdecoder	five_prime_UTR	1	893	.	+	.	ID=LSTA.11238.2.p2.utr5p1;Parent=LSTA.11238.2.p2
LSTA.11238.2	transdecoder	exon	1	3449	.	+	.	ID=LSTA.11238.2.p2.exon1;Parent=LSTA.11238.2.p2
LSTA.11238.2	transdecoder	CDS	894	1265	.	+	0	ID=cds.LSTA.11238.2.p2;Parent=LSTA.11238.2.p2
LSTA.11238.2	transdecoder	three_prime_UTR	1266	3449	.	+	.	ID=LSTA.11238.2.p2.utr3p1;Parent=LSTA.11238.2.p2
LSTA.11239.1	transdecoder	gene	1	2151	.	-	.	ID=GENE.LSTA.11239.1~~LSTA.11239.1.p1;Name=ORF%20type%3Acomplete%20len%3A124%20%28-%29%2Cscore%3D9.19%2CYidC_periplas%7CPF14849.6%7C0.01
LSTA.11239.1	transdecoder	mRNA	1	2151	.	-	.	ID=LSTA.11239.1.p1;Parent=GENE.LSTA.11239.1~~LSTA.11239.1.p1;Name=ORF%20type%3Acomplete%20len%3A124%20%28-%29%2Cscore%3D9.19%2CYidC_periplas%7CPF14849.6%7C0.01
LSTA.11239.1	transdecoder	five_prime_UTR	1259	2151	.	-	.	ID=LSTA.11239.1.p1.utr5p1;Parent=LSTA.11239.1.p1
LSTA.11239.1	transdecoder	exon	1	2151	.	-	.	ID=LSTA.11239.1.p1.exon1;Parent=LSTA.11239.1.p1
LSTA.11239.1	transdecoder	CDS	887	1258	.	-	0	ID=cds.LSTA.11239.1.p1;Parent=LSTA.11239.1.p1
LSTA.11239.1	transdecoder	three_prime_UTR	1	886	.	-	.	ID=LSTA.11239.1.p1.utr3p1;Parent=LSTA.11239.1.p1
LSTA.11240.1	transdecoder	gene	1	3949	.	+	.	ID=GENE.LSTA.11240.1~~LSTA.11240.1.p1;Name=ORF%20type%3Acomplete%20len%3A453%20%28%2B%29%2Cscore%3D81.60%2Clcl%7CNW_004797334.1_prot_XP_005093537.2_5091%7C36.261%7C5.37e-89%2CGln-synt_C%7CPF00120.24%7C1.3e-46
LSTA.11240.1	transdecoder	mRNA	1	3949	.	+	.	ID=LSTA.11240.1.p1;Parent=GENE.LSTA.11240.1~~LSTA.11240.1.p1;Name=ORF%20type%3Acomplete%20len%3A453%20%28%2B%29%2Cscore%3D81.60%2Clcl%7CNW_004797334.1_prot_XP_005093537.2_5091%7C36.261%7C5.37e-89%2CGln-synt_C%7CPF00120.24%7C1.3e-46
LSTA.11240.1	transdecoder	five_prime_UTR	1	1615	.	+	.	ID=LSTA.11240.1.p1.utr5p1;Parent=LSTA.11240.1.p1
LSTA.11240.1	transdecoder	exon	1	3949	.	+	.	ID=LSTA.11240.1.p1.exon1;Parent=LSTA.11240.1.p1
LSTA.11240.1	transdecoder	CDS	1616	2974	.	+	0	ID=cds.LSTA.11240.1.p1;Parent=LSTA.11240.1.p1
LSTA.11240.1	transdecoder	three_prime_UTR	2975	3949	.	+	.	ID=LSTA.11240.1.p1.utr3p1;Parent=LSTA.11240.1.p1
LSTA.11240.2	transdecoder	gene	1	3805	.	+	.	ID=GENE.LSTA.11240.2~~LSTA.11240.2.p1;Name=ORF%20type%3Acomplete%20len%3A453%20%28%2B%29%2Cscore%3D81.60%2Clcl%7CNW_004797334.1_prot_XP_005093537.2_5091%7C36.261%7C5.37e-89%2CGln-synt_C%7CPF00120.24%7C1.3e-46
LSTA.11240.2	transdecoder	mRNA	1	3805	.	+	.	ID=LSTA.11240.2.p1;Parent=GENE.LSTA.11240.2~~LSTA.11240.2.p1;Name=ORF%20type%3Acomplete%20len%3A453%20%28%2B%29%2Cscore%3D81.60%2Clcl%7CNW_004797334.1_prot_XP_005093537.2_5091%7C36.261%7C5.37e-89%2CGln-synt_C%7CPF00120.24%7C1.3e-46
LSTA.11240.2	transdecoder	five_prime_UTR	1	1615	.	+	.	ID=LSTA.11240.2.p1.utr5p1;Parent=LSTA.11240.2.p1
LSTA.11240.2	transdecoder	exon	1	3805	.	+	.	ID=LSTA.11240.2.p1.exon1;Parent=LSTA.11240.2.p1
LSTA.11240.2	transdecoder	CDS	1616	2974	.	+	0	ID=cds.LSTA.11240.2.p1;Parent=LSTA.11240.2.p1
LSTA.11240.2	transdecoder	three_prime_UTR	2975	3805	.	+	.	ID=LSTA.11240.2.p1.utr3p1;Parent=LSTA.11240.2.p1
LSTA.11241.1	transdecoder	gene	1	1389	.	-	.	ID=GENE.LSTA.11241.1~~LSTA.11241.1.p1;Name=ORF%20type%3Acomplete%20len%3A160%20%28-%29%2Cscore%3D24.79%2Clcl%7CNW_004797334.1_prot_XP_005093537.2_5091%7C37.888%7C2.96e-34%2CGln-synt_C%7CPF00120.24%7C7.1e-22
LSTA.11241.1	transdecoder	mRNA	1	1389	.	-	.	ID=LSTA.11241.1.p1;Parent=GENE.LSTA.11241.1~~LSTA.11241.1.p1;Name=ORF%20type%3Acomplete%20len%3A160%20%28-%29%2Cscore%3D24.79%2Clcl%7CNW_004797334.1_prot_XP_005093537.2_5091%7C37.888%7C2.96e-34%2CGln-synt_C%7CPF00120.24%7C7.1e-22
LSTA.11241.1	transdecoder	five_prime_UTR	1337	1389	.	-	.	ID=LSTA.11241.1.p1.utr5p1;Parent=LSTA.11241.1.p1
LSTA.11241.1	transdecoder	exon	1	1389	.	-	.	ID=LSTA.11241.1.p1.exon1;Parent=LSTA.11241.1.p1
LSTA.11241.1	transdecoder	CDS	857	1336	.	-	0	ID=cds.LSTA.11241.1.p1;Parent=LSTA.11241.1.p1
LSTA.11241.1	transdecoder	three_prime_UTR	1	856	.	-	.	ID=LSTA.11241.1.p1.utr3p1;Parent=LSTA.11241.1.p1
LSTA.11246.1	transdecoder	gene	1	2098	.	+	.	ID=GENE.LSTA.11246.1~~LSTA.11246.1.p1;Name=ORF%20type%3Acomplete%20len%3A247%20%28%2B%29%2Cscore%3D50.10%2Clcl%7CNW_004797271.1_prot_XP_012934972.1_43%7C40.291%7C9.38e-41
LSTA.11246.1	transdecoder	mRNA	1	2098	.	+	.	ID=LSTA.11246.1.p1;Parent=GENE.LSTA.11246.1~~LSTA.11246.1.p1;Name=ORF%20type%3Acomplete%20len%3A247%20%28%2B%29%2Cscore%3D50.10%2Clcl%7CNW_004797271.1_prot_XP_012934972.1_43%7C40.291%7C9.38e-41
LSTA.11246.1	transdecoder	five_prime_UTR	1	953	.	+	.	ID=LSTA.11246.1.p1.utr5p1;Parent=LSTA.11246.1.p1
LSTA.11246.1	transdecoder	exon	1	2098	.	+	.	ID=LSTA.11246.1.p1.exon1;Parent=LSTA.11246.1.p1
LSTA.11246.1	transdecoder	CDS	954	1694	.	+	0	ID=cds.LSTA.11246.1.p1;Parent=LSTA.11246.1.p1
LSTA.11246.1	transdecoder	three_prime_UTR	1695	2098	.	+	.	ID=LSTA.11246.1.p1.utr3p1;Parent=LSTA.11246.1.p1
LSTA.11246.1	transdecoder	gene	1	2098	.	+	.	ID=GENE.LSTA.11246.1~~LSTA.11246.1.p2;Name=ORF%20type%3Acomplete%20len%3A155%20%28%2B%29%2Cscore%3D9.70%2Clcl%7CNW_013516765.1_prot_XP_013064288.1_35874%7C49.606%7C5.47e-35
LSTA.11246.1	transdecoder	mRNA	1	2098	.	+	.	ID=LSTA.11246.1.p2;Parent=GENE.LSTA.11246.1~~LSTA.11246.1.p2;Name=ORF%20type%3Acomplete%20len%3A155%20%28%2B%29%2Cscore%3D9.70%2Clcl%7CNW_013516765.1_prot_XP_013064288.1_35874%7C49.606%7C5.47e-35
LSTA.11246.1	transdecoder	five_prime_UTR	1	516	.	+	.	ID=LSTA.11246.1.p2.utr5p1;Parent=LSTA.11246.1.p2
LSTA.11246.1	transdecoder	exon	1	2098	.	+	.	ID=LSTA.11246.1.p2.exon1;Parent=LSTA.11246.1.p2
LSTA.11246.1	transdecoder	CDS	517	981	.	+	0	ID=cds.LSTA.11246.1.p2;Parent=LSTA.11246.1.p2
LSTA.11246.1	transdecoder	three_prime_UTR	982	2098	.	+	.	ID=LSTA.11246.1.p2.utr3p1;Parent=LSTA.11246.1.p2
LSTA.11246.2	transdecoder	gene	1	1082	.	+	.	ID=GENE.LSTA.11246.2~~LSTA.11246.2.p1;Name=ORF%20type%3Acomplete%20len%3A240%20%28%2B%29%2Cscore%3D22.37%2Clcl%7CNW_013516765.1_prot_XP_013064288.1_35874%7C44.068%7C1.36e-59
LSTA.11246.2	transdecoder	mRNA	1	1082	.	+	.	ID=LSTA.11246.2.p1;Parent=GENE.LSTA.11246.2~~LSTA.11246.2.p1;Name=ORF%20type%3Acomplete%20len%3A240%20%28%2B%29%2Cscore%3D22.37%2Clcl%7CNW_013516765.1_prot_XP_013064288.1_35874%7C44.068%7C1.36e-59
LSTA.11246.2	transdecoder	five_prime_UTR	1	179	.	+	.	ID=LSTA.11246.2.p1.utr5p1;Parent=LSTA.11246.2.p1
LSTA.11246.2	transdecoder	exon	1	1082	.	+	.	ID=LSTA.11246.2.p1.exon1;Parent=LSTA.11246.2.p1
LSTA.11246.2	transdecoder	CDS	180	899	.	+	0	ID=cds.LSTA.11246.2.p1;Parent=LSTA.11246.2.p1
LSTA.11246.2	transdecoder	three_prime_UTR	900	1082	.	+	.	ID=LSTA.11246.2.p1.utr3p1;Parent=LSTA.11246.2.p1
LSTA.11249.1	transdecoder	gene	1	5221	.	+	.	ID=GENE.LSTA.11249.1~~LSTA.11249.1.p1;Name=ORF%20type%3Acomplete%20len%3A226%20%28%2B%29%2Cscore%3D74.65%2Clcl%7CNW_004797499.1_prot_XP_005099968.1_12352%7C57.727%7C1.41e-77%2CSLX9%7CPF15341.6%7C9.8e%2B02%2CSLX9%7CPF15341.6%7C5.3e%2B03%2CSLX9%7CPF15341.6%7C4e-19%2CWAPL%7CPF07814.13%7C0.023
LSTA.11249.1	transdecoder	mRNA	1	5221	.	+	.	ID=LSTA.11249.1.p1;Parent=GENE.LSTA.11249.1~~LSTA.11249.1.p1;Name=ORF%20type%3Acomplete%20len%3A226%20%28%2B%29%2Cscore%3D74.65%2Clcl%7CNW_004797499.1_prot_XP_005099968.1_12352%7C57.727%7C1.41e-77%2CSLX9%7CPF15341.6%7C9.8e%2B02%2CSLX9%7CPF15341.6%7C5.3e%2B03%2CSLX9%7CPF15341.6%7C4e-19%2CWAPL%7CPF07814.13%7C0.023
LSTA.11249.1	transdecoder	five_prime_UTR	1	656	.	+	.	ID=LSTA.11249.1.p1.utr5p1;Parent=LSTA.11249.1.p1
LSTA.11249.1	transdecoder	exon	1	5221	.	+	.	ID=LSTA.11249.1.p1.exon1;Parent=LSTA.11249.1.p1
LSTA.11249.1	transdecoder	CDS	657	1334	.	+	0	ID=cds.LSTA.11249.1.p1;Parent=LSTA.11249.1.p1
LSTA.11249.1	transdecoder	three_prime_UTR	1335	5221	.	+	.	ID=LSTA.11249.1.p1.utr3p1;Parent=LSTA.11249.1.p1
LSTA.11249.2	transdecoder	gene	1	5181	.	+	.	ID=GENE.LSTA.11249.2~~LSTA.11249.2.p1;Name=ORF%20type%3Acomplete%20len%3A226%20%28%2B%29%2Cscore%3D74.65%2Clcl%7CNW_004797499.1_prot_XP_005099968.1_12352%7C57.727%7C1.41e-77%2CSLX9%7CPF15341.6%7C9.8e%2B02%2CSLX9%7CPF15341.6%7C5.3e%2B03%2CSLX9%7CPF15341.6%7C4e-19%2CWAPL%7CPF07814.13%7C0.023
LSTA.11249.2	transdecoder	mRNA	1	5181	.	+	.	ID=LSTA.11249.2.p1;Parent=GENE.LSTA.11249.2~~LSTA.11249.2.p1;Name=ORF%20type%3Acomplete%20len%3A226%20%28%2B%29%2Cscore%3D74.65%2Clcl%7CNW_004797499.1_prot_XP_005099968.1_12352%7C57.727%7C1.41e-77%2CSLX9%7CPF15341.6%7C9.8e%2B02%2CSLX9%7CPF15341.6%7C5.3e%2B03%2CSLX9%7CPF15341.6%7C4e-19%2CWAPL%7CPF07814.13%7C0.023
LSTA.11249.2	transdecoder	five_prime_UTR	1	616	.	+	.	ID=LSTA.11249.2.p1.utr5p1;Parent=LSTA.11249.2.p1
LSTA.11249.2	transdecoder	exon	1	5181	.	+	.	ID=LSTA.11249.2.p1.exon1;Parent=LSTA.11249.2.p1
LSTA.11249.2	transdecoder	CDS	617	1294	.	+	0	ID=cds.LSTA.11249.2.p1;Parent=LSTA.11249.2.p1
LSTA.11249.2	transdecoder	three_prime_UTR	1295	5181	.	+	.	ID=LSTA.11249.2.p1.utr3p1;Parent=LSTA.11249.2.p1
LSTA.1125.1	transdecoder	gene	1	977	.	-	.	ID=GENE.LSTA.1125.1~~LSTA.1125.1.p1;Name=ORF%20type%3A5prime_partial%20len%3A164%20%28-%29%2Cscore%3D22.81%2Clcl%7CNW_013446996.1_prot_XP_013092215.1_28122%7C56.442%7C1.56e-48%2CLST1%7CPF05083.13%7C0.011%2CLapA_dom%7CPF06305.11%7C0.027%2CRhabdo_glycop%7CPF00974.18%7C0.053
LSTA.1125.1	transdecoder	mRNA	1	977	.	-	.	ID=LSTA.1125.1.p1;Parent=GENE.LSTA.1125.1~~LSTA.1125.1.p1;Name=ORF%20type%3A5prime_partial%20len%3A164%20%28-%29%2Cscore%3D22.81%2Clcl%7CNW_013446996.1_prot_XP_013092215.1_28122%7C56.442%7C1.56e-48%2CLST1%7CPF05083.13%7C0.011%2CLapA_dom%7CPF06305.11%7C0.027%2CRhabdo_glycop%7CPF00974.18%7C0.053
LSTA.1125.1	transdecoder	exon	1	977	.	-	.	ID=LSTA.1125.1.p1.exon1;Parent=LSTA.1125.1.p1
LSTA.1125.1	transdecoder	CDS	484	975	.	-	0	ID=cds.LSTA.1125.1.p1;Parent=LSTA.1125.1.p1
LSTA.1125.1	transdecoder	three_prime_UTR	1	483	.	-	.	ID=LSTA.1125.1.p1.utr3p1;Parent=LSTA.1125.1.p1
LSTA.11250.1	transdecoder	gene	1	4375	.	+	.	ID=GENE.LSTA.11250.1~~LSTA.11250.1.p1;Name=ORF%20type%3A5prime_partial%20len%3A149%20%28%2B%29%2Cscore%3D46.15%2Clcl%7CNW_013417659.1_prot_XP_013086095.1_22693%7C84.459%7C7.23e-90%2CFKBP_C%7CPF00254.28%7C3.2e-24%2CEF-hand_1%7CPF00036.32%7C0.00076%2CEF-hand_1%7CPF00036.32%7C0.00018%2CEF-hand_7%7CPF13499.6%7C1.1e-08%2CEF-hand_6%7CPF13405.6%7C0.00079%2CEF-hand_6%7CPF13405.6%7C0.074%2CEF-hand_8%7CPF13833.6%7C0.019%2CEF-hand_8%7CPF13833.6%7C0.47%2CEF-hand_5%7CPF13202.6%7C2.4%2CEF-hand_5%7CPF13202.6%7C0.0044%2CSPARC_Ca_bdg%7CPF10591.9%7C1.3
LSTA.11250.1	transdecoder	mRNA	1	4375	.	+	.	ID=LSTA.11250.1.p1;Parent=GENE.LSTA.11250.1~~LSTA.11250.1.p1;Name=ORF%20type%3A5prime_partial%20len%3A149%20%28%2B%29%2Cscore%3D46.15%2Clcl%7CNW_013417659.1_prot_XP_013086095.1_22693%7C84.459%7C7.23e-90%2CFKBP_C%7CPF00254.28%7C3.2e-24%2CEF-hand_1%7CPF00036.32%7C0.00076%2CEF-hand_1%7CPF00036.32%7C0.00018%2CEF-hand_7%7CPF13499.6%7C1.1e-08%2CEF-hand_6%7CPF13405.6%7C0.00079%2CEF-hand_6%7CPF13405.6%7C0.074%2CEF-hand_8%7CPF13833.6%7C0.019%2CEF-hand_8%7CPF13833.6%7C0.47%2CEF-hand_5%7CPF13202.6%7C2.4%2CEF-hand_5%7CPF13202.6%7C0.0044%2CSPARC_Ca_bdg%7CPF10591.9%7C1.3
LSTA.11250.1	transdecoder	exon	1	4375	.	+	.	ID=LSTA.11250.1.p1.exon1;Parent=LSTA.11250.1.p1
LSTA.11250.1	transdecoder	CDS	3	449	.	+	0	ID=cds.LSTA.11250.1.p1;Parent=LSTA.11250.1.p1
LSTA.11250.1	transdecoder	three_prime_UTR	450	4375	.	+	.	ID=LSTA.11250.1.p1.utr3p1;Parent=LSTA.11250.1.p1
LSTA.11251.1	transdecoder	gene	1	6218	.	+	.	ID=GENE.LSTA.11251.1~~LSTA.11251.1.p1;Name=ORF%20type%3Acomplete%20len%3A457%20%28%2B%29%2Cscore%3D138.29%2Clcl%7CNW_004797482.1_prot_XP_005099461.1_11801%7C79.118%7C1.43e-173%2CGRASP55_65%7CPF04495.14%7C2.8e-19%2CGRASP55_65%7CPF04495.14%7C2.3e-55%2CPDZ_2%7CPF13180.6%7C0.00087%2CPDZ_2%7CPF13180.6%7C0.26%2CPDZ_6%7CPF17820.1%7C2.1%2CPDZ_6%7CPF17820.1%7C0.065
LSTA.11251.1	transdecoder	mRNA	1	6218	.	+	.	ID=LSTA.11251.1.p1;Parent=GENE.LSTA.11251.1~~LSTA.11251.1.p1;Name=ORF%20type%3Acomplete%20len%3A457%20%28%2B%29%2Cscore%3D138.29%2Clcl%7CNW_004797482.1_prot_XP_005099461.1_11801%7C79.118%7C1.43e-173%2CGRASP55_65%7CPF04495.14%7C2.8e-19%2CGRASP55_65%7CPF04495.14%7C2.3e-55%2CPDZ_2%7CPF13180.6%7C0.00087%2CPDZ_2%7CPF13180.6%7C0.26%2CPDZ_6%7CPF17820.1%7C2.1%2CPDZ_6%7CPF17820.1%7C0.065
LSTA.11251.1	transdecoder	five_prime_UTR	1	112	.	+	.	ID=LSTA.11251.1.p1.utr5p1;Parent=LSTA.11251.1.p1
LSTA.11251.1	transdecoder	exon	1	6218	.	+	.	ID=LSTA.11251.1.p1.exon1;Parent=LSTA.11251.1.p1
LSTA.11251.1	transdecoder	CDS	113	1483	.	+	0	ID=cds.LSTA.11251.1.p1;Parent=LSTA.11251.1.p1
LSTA.11251.1	transdecoder	three_prime_UTR	1484	6218	.	+	.	ID=LSTA.11251.1.p1.utr3p1;Parent=LSTA.11251.1.p1
LSTA.11251.2	transdecoder	gene	1	4934	.	+	.	ID=GENE.LSTA.11251.2~~LSTA.11251.2.p1;Name=ORF%20type%3Acomplete%20len%3A457%20%28%2B%29%2Cscore%3D138.29%2Clcl%7CNW_004797482.1_prot_XP_005099461.1_11801%7C79.118%7C1.43e-173%2CGRASP55_65%7CPF04495.14%7C2.8e-19%2CGRASP55_65%7CPF04495.14%7C2.3e-55%2CPDZ_2%7CPF13180.6%7C0.00087%2CPDZ_2%7CPF13180.6%7C0.26%2CPDZ_6%7CPF17820.1%7C2.1%2CPDZ_6%7CPF17820.1%7C0.065
LSTA.11251.2	transdecoder	mRNA	1	4934	.	+	.	ID=LSTA.11251.2.p1;Parent=GENE.LSTA.11251.2~~LSTA.11251.2.p1;Name=ORF%20type%3Acomplete%20len%3A457%20%28%2B%29%2Cscore%3D138.29%2Clcl%7CNW_004797482.1_prot_XP_005099461.1_11801%7C79.118%7C1.43e-173%2CGRASP55_65%7CPF04495.14%7C2.8e-19%2CGRASP55_65%7CPF04495.14%7C2.3e-55%2CPDZ_2%7CPF13180.6%7C0.00087%2CPDZ_2%7CPF13180.6%7C0.26%2CPDZ_6%7CPF17820.1%7C2.1%2CPDZ_6%7CPF17820.1%7C0.065
LSTA.11251.2	transdecoder	five_prime_UTR	1	112	.	+	.	ID=LSTA.11251.2.p1.utr5p1;Parent=LSTA.11251.2.p1
LSTA.11251.2	transdecoder	exon	1	4934	.	+	.	ID=LSTA.11251.2.p1.exon1;Parent=LSTA.11251.2.p1
LSTA.11251.2	transdecoder	CDS	113	1483	.	+	0	ID=cds.LSTA.11251.2.p1;Parent=LSTA.11251.2.p1
LSTA.11251.2	transdecoder	three_prime_UTR	1484	4934	.	+	.	ID=LSTA.11251.2.p1.utr3p1;Parent=LSTA.11251.2.p1
LSTA.11251.3	transdecoder	gene	1	4889	.	+	.	ID=GENE.LSTA.11251.3~~LSTA.11251.3.p1;Name=ORF%20type%3Acomplete%20len%3A457%20%28%2B%29%2Cscore%3D138.29%2Clcl%7CNW_004797482.1_prot_XP_005099461.1_11801%7C79.118%7C1.43e-173%2CGRASP55_65%7CPF04495.14%7C2.8e-19%2CGRASP55_65%7CPF04495.14%7C2.3e-55%2CPDZ_2%7CPF13180.6%7C0.00087%2CPDZ_2%7CPF13180.6%7C0.26%2CPDZ_6%7CPF17820.1%7C2.1%2CPDZ_6%7CPF17820.1%7C0.065
LSTA.11251.3	transdecoder	mRNA	1	4889	.	+	.	ID=LSTA.11251.3.p1;Parent=GENE.LSTA.11251.3~~LSTA.11251.3.p1;Name=ORF%20type%3Acomplete%20len%3A457%20%28%2B%29%2Cscore%3D138.29%2Clcl%7CNW_004797482.1_prot_XP_005099461.1_11801%7C79.118%7C1.43e-173%2CGRASP55_65%7CPF04495.14%7C2.8e-19%2CGRASP55_65%7CPF04495.14%7C2.3e-55%2CPDZ_2%7CPF13180.6%7C0.00087%2CPDZ_2%7CPF13180.6%7C0.26%2CPDZ_6%7CPF17820.1%7C2.1%2CPDZ_6%7CPF17820.1%7C0.065
LSTA.11251.3	transdecoder	five_prime_UTR	1	112	.	+	.	ID=LSTA.11251.3.p1.utr5p1;Parent=LSTA.11251.3.p1
LSTA.11251.3	transdecoder	exon	1	4889	.	+	.	ID=LSTA.11251.3.p1.exon1;Parent=LSTA.11251.3.p1
LSTA.11251.3	transdecoder	CDS	113	1483	.	+	0	ID=cds.LSTA.11251.3.p1;Parent=LSTA.11251.3.p1
LSTA.11251.3	transdecoder	three_prime_UTR	1484	4889	.	+	.	ID=LSTA.11251.3.p1.utr3p1;Parent=LSTA.11251.3.p1
LSTA.11251.4	transdecoder	gene	1	4821	.	+	.	ID=GENE.LSTA.11251.4~~LSTA.11251.4.p1;Name=ORF%20type%3Acomplete%20len%3A457%20%28%2B%29%2Cscore%3D138.29%2Clcl%7CNW_004797482.1_prot_XP_005099461.1_11801%7C79.118%7C1.43e-173%2CGRASP55_65%7CPF04495.14%7C2.8e-19%2CGRASP55_65%7CPF04495.14%7C2.3e-55%2CPDZ_2%7CPF13180.6%7C0.00087%2CPDZ_2%7CPF13180.6%7C0.26%2CPDZ_6%7CPF17820.1%7C2.1%2CPDZ_6%7CPF17820.1%7C0.065
LSTA.11251.4	transdecoder	mRNA	1	4821	.	+	.	ID=LSTA.11251.4.p1;Parent=GENE.LSTA.11251.4~~LSTA.11251.4.p1;Name=ORF%20type%3Acomplete%20len%3A457%20%28%2B%29%2Cscore%3D138.29%2Clcl%7CNW_004797482.1_prot_XP_005099461.1_11801%7C79.118%7C1.43e-173%2CGRASP55_65%7CPF04495.14%7C2.8e-19%2CGRASP55_65%7CPF04495.14%7C2.3e-55%2CPDZ_2%7CPF13180.6%7C0.00087%2CPDZ_2%7CPF13180.6%7C0.26%2CPDZ_6%7CPF17820.1%7C2.1%2CPDZ_6%7CPF17820.1%7C0.065
LSTA.11251.4	transdecoder	five_prime_UTR	1	112	.	+	.	ID=LSTA.11251.4.p1.utr5p1;Parent=LSTA.11251.4.p1
LSTA.11251.4	transdecoder	exon	1	4821	.	+	.	ID=LSTA.11251.4.p1.exon1;Parent=LSTA.11251.4.p1
LSTA.11251.4	transdecoder	CDS	113	1483	.	+	0	ID=cds.LSTA.11251.4.p1;Parent=LSTA.11251.4.p1
LSTA.11251.4	transdecoder	three_prime_UTR	1484	4821	.	+	.	ID=LSTA.11251.4.p1.utr3p1;Parent=LSTA.11251.4.p1
LSTA.11251.5	transdecoder	gene	1	4734	.	+	.	ID=GENE.LSTA.11251.5~~LSTA.11251.5.p1;Name=ORF%20type%3Acomplete%20len%3A457%20%28%2B%29%2Cscore%3D138.29%2Clcl%7CNW_004797482.1_prot_XP_005099461.1_11801%7C79.118%7C1.43e-173%2CGRASP55_65%7CPF04495.14%7C2.8e-19%2CGRASP55_65%7CPF04495.14%7C2.3e-55%2CPDZ_2%7CPF13180.6%7C0.00087%2CPDZ_2%7CPF13180.6%7C0.26%2CPDZ_6%7CPF17820.1%7C2.1%2CPDZ_6%7CPF17820.1%7C0.065
LSTA.11251.5	transdecoder	mRNA	1	4734	.	+	.	ID=LSTA.11251.5.p1;Parent=GENE.LSTA.11251.5~~LSTA.11251.5.p1;Name=ORF%20type%3Acomplete%20len%3A457%20%28%2B%29%2Cscore%3D138.29%2Clcl%7CNW_004797482.1_prot_XP_005099461.1_11801%7C79.118%7C1.43e-173%2CGRASP55_65%7CPF04495.14%7C2.8e-19%2CGRASP55_65%7CPF04495.14%7C2.3e-55%2CPDZ_2%7CPF13180.6%7C0.00087%2CPDZ_2%7CPF13180.6%7C0.26%2CPDZ_6%7CPF17820.1%7C2.1%2CPDZ_6%7CPF17820.1%7C0.065
LSTA.11251.5	transdecoder	five_prime_UTR	1	112	.	+	.	ID=LSTA.11251.5.p1.utr5p1;Parent=LSTA.11251.5.p1
LSTA.11251.5	transdecoder	exon	1	4734	.	+	.	ID=LSTA.11251.5.p1.exon1;Parent=LSTA.11251.5.p1
LSTA.11251.5	transdecoder	CDS	113	1483	.	+	0	ID=cds.LSTA.11251.5.p1;Parent=LSTA.11251.5.p1
LSTA.11251.5	transdecoder	three_prime_UTR	1484	4734	.	+	.	ID=LSTA.11251.5.p1.utr3p1;Parent=LSTA.11251.5.p1
LSTA.11251.6	transdecoder	gene	1	3643	.	+	.	ID=GENE.LSTA.11251.6~~LSTA.11251.6.p1;Name=ORF%20type%3Acomplete%20len%3A431%20%28%2B%29%2Cscore%3D129.21%2Clcl%7CNW_004797482.1_prot_XP_005099461.1_11801%7C77.844%7C1.07e-167%2CGRASP55_65%7CPF04495.14%7C2.5e-19%2CGRASP55_65%7CPF04495.14%7C2e-55%2CPDZ_2%7CPF13180.6%7C0.00079%2CPDZ_2%7CPF13180.6%7C0.23%2CPDZ_6%7CPF17820.1%7C1.9%2CPDZ_6%7CPF17820.1%7C0.061
LSTA.11251.6	transdecoder	mRNA	1	3643	.	+	.	ID=LSTA.11251.6.p1;Parent=GENE.LSTA.11251.6~~LSTA.11251.6.p1;Name=ORF%20type%3Acomplete%20len%3A431%20%28%2B%29%2Cscore%3D129.21%2Clcl%7CNW_004797482.1_prot_XP_005099461.1_11801%7C77.844%7C1.07e-167%2CGRASP55_65%7CPF04495.14%7C2.5e-19%2CGRASP55_65%7CPF04495.14%7C2e-55%2CPDZ_2%7CPF13180.6%7C0.00079%2CPDZ_2%7CPF13180.6%7C0.23%2CPDZ_6%7CPF17820.1%7C1.9%2CPDZ_6%7CPF17820.1%7C0.061
LSTA.11251.6	transdecoder	five_prime_UTR	1	112	.	+	.	ID=LSTA.11251.6.p1.utr5p1;Parent=LSTA.11251.6.p1
LSTA.11251.6	transdecoder	exon	1	3643	.	+	.	ID=LSTA.11251.6.p1.exon1;Parent=LSTA.11251.6.p1
LSTA.11251.6	transdecoder	CDS	113	1405	.	+	0	ID=cds.LSTA.11251.6.p1;Parent=LSTA.11251.6.p1
LSTA.11251.6	transdecoder	three_prime_UTR	1406	3643	.	+	.	ID=LSTA.11251.6.p1.utr3p1;Parent=LSTA.11251.6.p1
LSTA.11252.1	transdecoder	gene	1	3041	.	+	.	ID=GENE.LSTA.11252.1~~LSTA.11252.1.p1;Name=ORF%20type%3Acomplete%20len%3A200%20%28%2B%29%2Cscore%3D56.97%2Clcl%7CNC_037598.1_prot_XP_025108321.1_29403%7C68.342%7C9.22e-103%2CGlyco_transf_10%7CPF00852.19%7C5.7e-50
LSTA.11252.1	transdecoder	mRNA	1	3041	.	+	.	ID=LSTA.11252.1.p1;Parent=GENE.LSTA.11252.1~~LSTA.11252.1.p1;Name=ORF%20type%3Acomplete%20len%3A200%20%28%2B%29%2Cscore%3D56.97%2Clcl%7CNC_037598.1_prot_XP_025108321.1_29403%7C68.342%7C9.22e-103%2CGlyco_transf_10%7CPF00852.19%7C5.7e-50
LSTA.11252.1	transdecoder	five_prime_UTR	1	238	.	+	.	ID=LSTA.11252.1.p1.utr5p1;Parent=LSTA.11252.1.p1
LSTA.11252.1	transdecoder	exon	1	3041	.	+	.	ID=LSTA.11252.1.p1.exon1;Parent=LSTA.11252.1.p1
LSTA.11252.1	transdecoder	CDS	239	838	.	+	0	ID=cds.LSTA.11252.1.p1;Parent=LSTA.11252.1.p1
LSTA.11252.1	transdecoder	three_prime_UTR	839	3041	.	+	.	ID=LSTA.11252.1.p1.utr3p1;Parent=LSTA.11252.1.p1
LSTA.11252.1	transdecoder	gene	1	3041	.	-	.	ID=GENE.LSTA.11252.1~~LSTA.11252.1.p4;Name=ORF%20type%3Acomplete%20len%3A108%20%28-%29%2Cscore%3D2.96%2CTHF_DHG_CYH%7CPF00763.23%7C0.23
LSTA.11252.1	transdecoder	mRNA	1	3041	.	-	.	ID=LSTA.11252.1.p4;Parent=GENE.LSTA.11252.1~~LSTA.11252.1.p4;Name=ORF%20type%3Acomplete%20len%3A108%20%28-%29%2Cscore%3D2.96%2CTHF_DHG_CYH%7CPF00763.23%7C0.23
LSTA.11252.1	transdecoder	five_prime_UTR	1758	3041	.	-	.	ID=LSTA.11252.1.p4.utr5p1;Parent=LSTA.11252.1.p4
LSTA.11252.1	transdecoder	exon	1	3041	.	-	.	ID=LSTA.11252.1.p4.exon1;Parent=LSTA.11252.1.p4
LSTA.11252.1	transdecoder	CDS	1434	1757	.	-	0	ID=cds.LSTA.11252.1.p4;Parent=LSTA.11252.1.p4
LSTA.11252.1	transdecoder	three_prime_UTR	1	1433	.	-	.	ID=LSTA.11252.1.p4.utr3p1;Parent=LSTA.11252.1.p4
LSTA.11253.2	transdecoder	gene	1	1950	.	+	.	ID=GENE.LSTA.11253.2~~LSTA.11253.2.p1;Name=ORF%20type%3A5prime_partial%20len%3A153%20%28%2B%29%2Cscore%3D1.96%2Clcl%7CNW_008709021.1_prot_XP_009055889.1_12292%7C35.616%7C3.84e-29%2Clcl%7CNW_008709021.1_prot_XP_009055889.1_12292%7C35.616%7C5.80e-29%2Clcl%7CNW_008709021.1_prot_XP_009055889.1_12292%7C34.932%7C6.60e-29%2Clcl%7CNW_008709021.1_prot_XP_009055889.1_12292%7C35.417%7C2.77e-28%2Clcl%7CNW_008709021.1_prot_XP_009055889.1_12292%7C36.429%7C8.80e-28%2Clcl%7CNW_008709021.1_prot_XP_009055889.1_12292%7C34.932%7C1.51e-27%2Clcl%7CNW_008709021.1_prot_XP_009055889.1_12292%7C35.915%7C1.08e-26%2CDUF1664%7CPF07889.12%7C0.00049%2CDUF1664%7CPF07889.12%7C0.0034%2CDASH_Dad2%7CPF08654.10%7C0.017%2CDASH_Dad2%7CPF08654.10%7C0.025%2CTetR_C_27%7CPF17935.1%7C1.6%2CTetR_C_27%7CPF17935.1%7C0.43%2CTetR_C_27%7CPF17935.1%7C0.75%2CTetR_C_27%7CPF17935.1%7C19%2CFib_alpha%7CPF08702.10%7C0.0011%2CFib_alpha%7CPF08702.10%7C0.055%2CHisKA%7CPF00512.25%7C8%2CHisKA%7CPF00512.25%7C1.1%2CCsm2_III-A%7CPF03750.13%7C0.37%2CCsm2_III-A%7CPF03750.13%7C14%2CDUF3450%7CPF11932.8%7C0.034%2CDUF3450%7CPF11932.8%7C0.22%2CCENP-F_leu_zip%7CPF10473.9%7C0.37%2CCENP-F_leu_zip%7CPF10473.9%7C1.2%2CDynactin%7CPF12455.8%7C0.15%2CDynactin%7CPF12455.8%7C0.027%2CSec34%7CPF04136.15%7C0.2%2CSec34%7CPF04136.15%7C0.015%2CP4Ha_N%7CPF08336.11%7C0.38%2CP4Ha_N%7CPF08336.11%7C0.24%2CP4Ha_N%7CPF08336.11%7C0.86%2CDUF2833%7CPF11090.8%7C1.4%2CDUF2833%7CPF11090.8%7C19%2CDUF2833%7CPF11090.8%7C6.5%2CDUF2833%7CPF11090.8%7C1.1e%2B02%2CSseC%7CPF04888.12%7C13%2CSseC%7CPF04888.12%7C1.9%2CSseC%7CPF04888.12%7C1.2%2CSseC%7CPF04888.12%7C7.3%2CAPC_rep%7CPF18797.1%7C2.2e%2B02%2CAPC_rep%7CPF18797.1%7C6.6e%2B02%2CXpo1%7CPF08389.12%7C0.43%2CXpo1%7CPF08389.12%7C0.073%2CMAAL_C%7CPF07476.11%7C0.039%2CMAAL_C%7CPF07476.11%7C14%2CPhoU%7CPF01895.19%7C0.041%2CPhoU%7CPF01895.19%7C2%2CSesA%7CPF17107.5%7C1.1%2CSesA%7CPF17107.5%7C0.16%2CTrans_coact%7CPF16805.5%7C26%2CTrans_coact%7CPF16805.5%7C3.3%2CTrans_coact%7CPF16805.5%7C18%2CTrans_coact%7CPF16805.5%7C9.8%2CTrans_coact%7CPF16805.5%7C5.3%2CNoelin-1%7CPF12308.8%7C28%2CNoelin-1%7CPF12308.8%7C0.19%2CNoelin-1%7CPF12308.8%7C1.5%2CMCPsignal%7CPF00015.21%7C0.043%2CMCPsignal%7CPF00015.21%7C0.34%2CHormone_1%7CPF00103.20%7C0.11%2CHormone_1%7CPF00103.20%7C8.5%2CSipho_Gp157%7CPF05565.11%7C2.7%2CSipho_Gp157%7CPF05565.11%7C0.013%2CBacillus_HBL%7CPF05791.11%7C0.023%2CBaculo_PEP_C%7CPF04513.12%7C9.6%2CCREPT%7CPF16566.5%7C15%2CCREPT%7CPF16566.5%7C0.5%2CSyntaxin%7CPF00804.25%7C0.22%2CSyntaxin%7CPF00804.25%7C0.53%2CExonuc_VII_L%7CPF02601.15%7C0.009%2CDna2%7CPF08696.11%7C71%2CDUF2205%7CPF10224.9%7C18%2CDUF2205%7CPF10224.9%7C1.5%2CAPG17%7CPF04108.12%7C0.05%2CAPG17%7CPF04108.12%7C0.064%2CCAP_N%7CPF01213.19%7C0.014%2CFlxA%7CPF14282.6%7C6.6%2CFlxA%7CPF14282.6%7C50%2CFlxA%7CPF14282.6%7C1.5%2CDUF5601%7CPF18151.1%7C3.2%2CDUF5601%7CPF18151.1%7C3.5%2CDUF5601%7CPF18151.1%7C4.1%2CGoodbye%7CPF17109.5%7C4.2%2CGoodbye%7CPF17109.5%7C2.4%2CTox-REase-5%7CPF15648.6%7C5.3%2CTox-REase-5%7CPF15648.6%7C14%2CKAR9%7CPF08580.10%7C0.088%2CdCache_1%7CPF02743.18%7C0.74%2CdCache_1%7CPF02743.18%7C79%2CKapB%7CPF08810.10%7C9.5%2CKapB%7CPF08810.10%7C34%2CRecG_N%7CPF17190.4%7C22%2CRecG_N%7CPF17190.4%7C1.9%2CRecG_N%7CPF17190.4%7C0.37%2CBAR_3%7CPF16746.5%7C1.3e%2B02%2CBAR_3%7CPF16746.5%7C0.063%2CPrefoldin%7CPF02996.17%7C66%2CPrefoldin%7CPF02996.17%7C1.4%2CDynamitin%7CPF04912.14%7C9.2%2CDynamitin%7CPF04912.14%7C0.33%2CDUF745%7CPF05335.13%7C3%2CDUF745%7CPF05335.13%7C8.6%2CPeptidase_C65%7CPF10275.9%7C3.3%2CPeptidase_C65%7CPF10275.9%7C0.16%2CLaminin_II%7CPF06009.12%7C0.32%2CLaminin_II%7CPF06009.12%7C0.68%2CFliJ%7CPF02050.16%7C4.4%2CFliJ%7CPF02050.16%7C5.2%2CDUF5344%7CPF17279.2%7C0.66%2CDUF5344%7CPF17279.2%7C4.6%2CDUF5344%7CPF17279.2%7C60%2CCollagen_mid%7CPF15984.5%7C8.4%2CCollagen_mid%7CPF15984.5%7C0.27%2CDUF2397%7CPF09660.10%7C4.9%2CDUF2397%7CPF09660.10%7C2%2CAIP3%7CPF03915.13%7C0.073%2CNot3%7CPF04065.15%7C0.24%2CHMMR_N%7CPF15905.5%7C2.4%2CCNOT11%7CPF10155.9%7C6.9%2CCNOT11%7CPF10155.9%7C0.29%2CCNOT11%7CPF10155.9%7C3.3%2CParB%7CPF08775.10%7C10%2CParB%7CPF08775.10%7C33%2CParB%7CPF08775.10%7C1.7%2CMscS_porin%7CPF12795.7%7C2.6e%2B02%2CMscS_porin%7CPF12795.7%7C0.37%2CPRANC%7CPF09372.10%7C8.8%2CPRANC%7CPF09372.10%7C3.3%2CPRANC%7CPF09372.10%7C5.5%2CDDE_Tnp_ISL3%7CPF01610.17%7C1.2%2CDDE_Tnp_ISL3%7CPF01610.17%7C3.9%2CDDE_Tnp_ISL3%7CPF01610.17%7C71%2CDDE_Tnp_ISL3%7CPF01610.17%7C24%2CISG65-75%7CPF11727.8%7C1.6%2CISG65-75%7CPF11727.8%7C5.4%2CLipoprotein_2%7CPF00921.17%7C0.37%2CPrefoldin_2%7CPF01920.20%7C24%2CPrefoldin_2%7CPF01920.20%7C29%2CTape_meas_lam_C%7CPF09718.10%7C11%2CTape_meas_lam_C%7CPF09718.10%7C19%2CTape_meas_lam_C%7CPF09718.10%7C45%2CRh5%7CPF18515.1%7C0.54%2CFPP%7CPF05911.11%7C0.26%2CIFT20%7CPF14931.6%7C8.3%2CIFT20%7CPF14931.6%7C2.8%2CIFT20%7CPF14931.6%7C80%2CIFT46_B_C%7CPF12317.8%7C27%2CIFT46_B_C%7CPF12317.8%7C0.34%2CCCP_MauG%7CPF03150.14%7C4.4%2CRP-C_C%7CPF11800.8%7C5.8%2CAI-2E_transport%7CPF01594.16%7C1.1%2CAI-2E_transport%7CPF01594.16%7C1.3%2CTACC_C%7CPF05010.14%7C0.4%2CFilament%7CPF00038.21%7C0.38%2CFilament%7CPF00038.21%7C25%2CCauli_AT%7CPF03233.13%7C1.1%2CCauli_AT%7CPF03233.13%7C5.4%2CDUF848%7CPF05852.11%7C0.75%2CDUF848%7CPF05852.11%7C44%2CDUF2990%7CPF11693.8%7C2.6%2CDUF2990%7CPF11693.8%7C27%2CDUF2990%7CPF11693.8%7C43%2CDUF2990%7CPF11693.8%7C4.4e%2B02%2CGCN5L1%7CPF06320.13%7C14%2CTektin%7CPF03148.14%7C0.65%2CTektin%7CPF03148.14%7C3.9%2CTMP_2%7CPF06791.13%7C3.9%2CGP41%7CPF00517.17%7C46%2CGP41%7CPF00517.17%7C3.2%2CLXG%7CPF04740.12%7C2.6%2CGldM_N%7CPF12081.8%7C5%2CGldM_N%7CPF12081.8%7C6%2CSyntaxin_2%7CPF14523.6%7C7.1%2CSyntaxin_2%7CPF14523.6%7C65%2CDUF2009%7CPF09418.10%7C1.5%2CIFT57%7CPF10498.9%7C2.1%2CRPW8%7CPF05659.11%7C14%2CRPW8%7CPF05659.11%7C17%2CLaminin_I%7CPF06008.14%7C10%2CLaminin_I%7CPF06008.14%7C6.6%2CDUF2400%7CPF09674.10%7C9%2CMIP-T3_C%7CPF17749.1%7C33%2CHelo_like_N%7CPF17111.5%7C53%2CHelo_like_N%7CPF17111.5%7C5.4%2CHelo_like_N%7CPF17111.5%7C0.41%2CDUF357%7CPF04010.13%7C43%2CDUF357%7CPF04010.13%7C22%2CDUF357%7CPF04010.13%7C1.4e%2B02%2CSpore_II_R%7CPF09551.10%7C1.4e%2B03%2CVac_Fusion%7CPF02346.16%7C3e%2B02%2CVac_Fusion%7CPF02346.16%7C9.6%2CVac_Fusion%7CPF02346.16%7C9.2%2CVac_Fusion%7CPF02346.16%7C70%2CVac_Fusion%7CPF02346.16%7C17%2CVac_Fusion%7CPF02346.16%7C4.5%2CMce4_CUP1%7CPF11887.8%7C7.3%2CPcfK%7CPF14058.6%7C87%2CPcfK%7CPF14058.6%7C60%2CTweety%7CPF04906.13%7C37%2CHTH_6%7CPF01418.17%7C3.3e%2B02%2CHTH_6%7CPF01418.17%7C66%2CHTH_6%7CPF01418.17%7C16%2Czf-C4H2%7CPF10146.9%7C8.8
LSTA.11253.2	transdecoder	mRNA	1	1950	.	+	.	ID=LSTA.11253.2.p1;Parent=GENE.LSTA.11253.2~~LSTA.11253.2.p1;Name=ORF%20type%3A5prime_partial%20len%3A153%20%28%2B%29%2Cscore%3D1.96%2Clcl%7CNW_008709021.1_prot_XP_009055889.1_12292%7C35.616%7C3.84e-29%2Clcl%7CNW_008709021.1_prot_XP_009055889.1_12292%7C35.616%7C5.80e-29%2Clcl%7CNW_008709021.1_prot_XP_009055889.1_12292%7C34.932%7C6.60e-29%2Clcl%7CNW_008709021.1_prot_XP_009055889.1_12292%7C35.417%7C2.77e-28%2Clcl%7CNW_008709021.1_prot_XP_009055889.1_12292%7C36.429%7C8.80e-28%2Clcl%7CNW_008709021.1_prot_XP_009055889.1_12292%7C34.932%7C1.51e-27%2Clcl%7CNW_008709021.1_prot_XP_009055889.1_12292%7C35.915%7C1.08e-26%2CDUF1664%7CPF07889.12%7C0.00049%2CDUF1664%7CPF07889.12%7C0.0034%2CDASH_Dad2%7CPF08654.10%7C0.017%2CDASH_Dad2%7CPF08654.10%7C0.025%2CTetR_C_27%7CPF17935.1%7C1.6%2CTetR_C_27%7CPF17935.1%7C0.43%2CTetR_C_27%7CPF17935.1%7C0.75%2CTetR_C_27%7CPF17935.1%7C19%2CFib_alpha%7CPF08702.10%7C0.0011%2CFib_alpha%7CPF08702.10%7C0.055%2CHisKA%7CPF00512.25%7C8%2CHisKA%7CPF00512.25%7C1.1%2CCsm2_III-A%7CPF03750.13%7C0.37%2CCsm2_III-A%7CPF03750.13%7C14%2CDUF3450%7CPF11932.8%7C0.034%2CDUF3450%7CPF11932.8%7C0.22%2CCENP-F_leu_zip%7CPF10473.9%7C0.37%2CCENP-F_leu_zip%7CPF10473.9%7C1.2%2CDynactin%7CPF12455.8%7C0.15%2CDynactin%7CPF12455.8%7C0.027%2CSec34%7CPF04136.15%7C0.2%2CSec34%7CPF04136.15%7C0.015%2CP4Ha_N%7CPF08336.11%7C0.38%2CP4Ha_N%7CPF08336.11%7C0.24%2CP4Ha_N%7CPF08336.11%7C0.86%2CDUF2833%7CPF11090.8%7C1.4%2CDUF2833%7CPF11090.8%7C19%2CDUF2833%7CPF11090.8%7C6.5%2CDUF2833%7CPF11090.8%7C1.1e%2B02%2CSseC%7CPF04888.12%7C13%2CSseC%7CPF04888.12%7C1.9%2CSseC%7CPF04888.12%7C1.2%2CSseC%7CPF04888.12%7C7.3%2CAPC_rep%7CPF18797.1%7C2.2e%2B02%2CAPC_rep%7CPF18797.1%7C6.6e%2B02%2CXpo1%7CPF08389.12%7C0.43%2CXpo1%7CPF08389.12%7C0.073%2CMAAL_C%7CPF07476.11%7C0.039%2CMAAL_C%7CPF07476.11%7C14%2CPhoU%7CPF01895.19%7C0.041%2CPhoU%7CPF01895.19%7C2%2CSesA%7CPF17107.5%7C1.1%2CSesA%7CPF17107.5%7C0.16%2CTrans_coact%7CPF16805.5%7C26%2CTrans_coact%7CPF16805.5%7C3.3%2CTrans_coact%7CPF16805.5%7C18%2CTrans_coact%7CPF16805.5%7C9.8%2CTrans_coact%7CPF16805.5%7C5.3%2CNoelin-1%7CPF12308.8%7C28%2CNoelin-1%7CPF12308.8%7C0.19%2CNoelin-1%7CPF12308.8%7C1.5%2CMCPsignal%7CPF00015.21%7C0.043%2CMCPsignal%7CPF00015.21%7C0.34%2CHormone_1%7CPF00103.20%7C0.11%2CHormone_1%7CPF00103.20%7C8.5%2CSipho_Gp157%7CPF05565.11%7C2.7%2CSipho_Gp157%7CPF05565.11%7C0.013%2CBacillus_HBL%7CPF05791.11%7C0.023%2CBaculo_PEP_C%7CPF04513.12%7C9.6%2CCREPT%7CPF16566.5%7C15%2CCREPT%7CPF16566.5%7C0.5%2CSyntaxin%7CPF00804.25%7C0.22%2CSyntaxin%7CPF00804.25%7C0.53%2CExonuc_VII_L%7CPF02601.15%7C0.009%2CDna2%7CPF08696.11%7C71%2CDUF2205%7CPF10224.9%7C18%2CDUF2205%7CPF10224.9%7C1.5%2CAPG17%7CPF04108.12%7C0.05%2CAPG17%7CPF04108.12%7C0.064%2CCAP_N%7CPF01213.19%7C0.014%2CFlxA%7CPF14282.6%7C6.6%2CFlxA%7CPF14282.6%7C50%2CFlxA%7CPF14282.6%7C1.5%2CDUF5601%7CPF18151.1%7C3.2%2CDUF5601%7CPF18151.1%7C3.5%2CDUF5601%7CPF18151.1%7C4.1%2CGoodbye%7CPF17109.5%7C4.2%2CGoodbye%7CPF17109.5%7C2.4%2CTox-REase-5%7CPF15648.6%7C5.3%2CTox-REase-5%7CPF15648.6%7C14%2CKAR9%7CPF08580.10%7C0.088%2CdCache_1%7CPF02743.18%7C0.74%2CdCache_1%7CPF02743.18%7C79%2CKapB%7CPF08810.10%7C9.5%2CKapB%7CPF08810.10%7C34%2CRecG_N%7CPF17190.4%7C22%2CRecG_N%7CPF17190.4%7C1.9%2CRecG_N%7CPF17190.4%7C0.37%2CBAR_3%7CPF16746.5%7C1.3e%2B02%2CBAR_3%7CPF16746.5%7C0.063%2CPrefoldin%7CPF02996.17%7C66%2CPrefoldin%7CPF02996.17%7C1.4%2CDynamitin%7CPF04912.14%7C9.2%2CDynamitin%7CPF04912.14%7C0.33%2CDUF745%7CPF05335.13%7C3%2CDUF745%7CPF05335.13%7C8.6%2CPeptidase_C65%7CPF10275.9%7C3.3%2CPeptidase_C65%7CPF10275.9%7C0.16%2CLaminin_II%7CPF06009.12%7C0.32%2CLaminin_II%7CPF06009.12%7C0.68%2CFliJ%7CPF02050.16%7C4.4%2CFliJ%7CPF02050.16%7C5.2%2CDUF5344%7CPF17279.2%7C0.66%2CDUF5344%7CPF17279.2%7C4.6%2CDUF5344%7CPF17279.2%7C60%2CCollagen_mid%7CPF15984.5%7C8.4%2CCollagen_mid%7CPF15984.5%7C0.27%2CDUF2397%7CPF09660.10%7C4.9%2CDUF2397%7CPF09660.10%7C2%2CAIP3%7CPF03915.13%7C0.073%2CNot3%7CPF04065.15%7C0.24%2CHMMR_N%7CPF15905.5%7C2.4%2CCNOT11%7CPF10155.9%7C6.9%2CCNOT11%7CPF10155.9%7C0.29%2CCNOT11%7CPF10155.9%7C3.3%2CParB%7CPF08775.10%7C10%2CParB%7CPF08775.10%7C33%2CParB%7CPF08775.10%7C1.7%2CMscS_porin%7CPF12795.7%7C2.6e%2B02%2CMscS_porin%7CPF12795.7%7C0.37%2CPRANC%7CPF09372.10%7C8.8%2CPRANC%7CPF09372.10%7C3.3%2CPRANC%7CPF09372.10%7C5.5%2CDDE_Tnp_ISL3%7CPF01610.17%7C1.2%2CDDE_Tnp_ISL3%7CPF01610.17%7C3.9%2CDDE_Tnp_ISL3%7CPF01610.17%7C71%2CDDE_Tnp_ISL3%7CPF01610.17%7C24%2CISG65-75%7CPF11727.8%7C1.6%2CISG65-75%7CPF11727.8%7C5.4%2CLipoprotein_2%7CPF00921.17%7C0.37%2CPrefoldin_2%7CPF01920.20%7C24%2CPrefoldin_2%7CPF01920.20%7C29%2CTape_meas_lam_C%7CPF09718.10%7C11%2CTape_meas_lam_C%7CPF09718.10%7C19%2CTape_meas_lam_C%7CPF09718.10%7C45%2CRh5%7CPF18515.1%7C0.54%2CFPP%7CPF05911.11%7C0.26%2CIFT20%7CPF14931.6%7C8.3%2CIFT20%7CPF14931.6%7C2.8%2CIFT20%7CPF14931.6%7C80%2CIFT46_B_C%7CPF12317.8%7C27%2CIFT46_B_C%7CPF12317.8%7C0.34%2CCCP_MauG%7CPF03150.14%7C4.4%2CRP-C_C%7CPF11800.8%7C5.8%2CAI-2E_transport%7CPF01594.16%7C1.1%2CAI-2E_transport%7CPF01594.16%7C1.3%2CTACC_C%7CPF05010.14%7C0.4%2CFilament%7CPF00038.21%7C0.38%2CFilament%7CPF00038.21%7C25%2CCauli_AT%7CPF03233.13%7C1.1%2CCauli_AT%7CPF03233.13%7C5.4%2CDUF848%7CPF05852.11%7C0.75%2CDUF848%7CPF05852.11%7C44%2CDUF2990%7CPF11693.8%7C2.6%2CDUF2990%7CPF11693.8%7C27%2CDUF2990%7CPF11693.8%7C43%2CDUF2990%7CPF11693.8%7C4.4e%2B02%2CGCN5L1%7CPF06320.13%7C14%2CTektin%7CPF03148.14%7C0.65%2CTektin%7CPF03148.14%7C3.9%2CTMP_2%7CPF06791.13%7C3.9%2CGP41%7CPF00517.17%7C46%2CGP41%7CPF00517.17%7C3.2%2CLXG%7CPF04740.12%7C2.6%2CGldM_N%7CPF12081.8%7C5%2CGldM_N%7CPF12081.8%7C6%2CSyntaxin_2%7CPF14523.6%7C7.1%2CSyntaxin_2%7CPF14523.6%7C65%2CDUF2009%7CPF09418.10%7C1.5%2CIFT57%7CPF10498.9%7C2.1%2CRPW8%7CPF05659.11%7C14%2CRPW8%7CPF05659.11%7C17%2CLaminin_I%7CPF06008.14%7C10%2CLaminin_I%7CPF06008.14%7C6.6%2CDUF2400%7CPF09674.10%7C9%2CMIP-T3_C%7CPF17749.1%7C33%2CHelo_like_N%7CPF17111.5%7C53%2CHelo_like_N%7CPF17111.5%7C5.4%2CHelo_like_N%7CPF17111.5%7C0.41%2CDUF357%7CPF04010.13%7C43%2CDUF357%7CPF04010.13%7C22%2CDUF357%7CPF04010.13%7C1.4e%2B02%2CSpore_II_R%7CPF09551.10%7C1.4e%2B03%2CVac_Fusion%7CPF02346.16%7C3e%2B02%2CVac_Fusion%7CPF02346.16%7C9.6%2CVac_Fusion%7CPF02346.16%7C9.2%2CVac_Fusion%7CPF02346.16%7C70%2CVac_Fusion%7CPF02346.16%7C17%2CVac_Fusion%7CPF02346.16%7C4.5%2CMce4_CUP1%7CPF11887.8%7C7.3%2CPcfK%7CPF14058.6%7C87%2CPcfK%7CPF14058.6%7C60%2CTweety%7CPF04906.13%7C37%2CHTH_6%7CPF01418.17%7C3.3e%2B02%2CHTH_6%7CPF01418.17%7C66%2CHTH_6%7CPF01418.17%7C16%2Czf-C4H2%7CPF10146.9%7C8.8
LSTA.11253.2	transdecoder	exon	1	1950	.	+	.	ID=LSTA.11253.2.p1.exon1;Parent=LSTA.11253.2.p1
LSTA.11253.2	transdecoder	CDS	2	460	.	+	0	ID=cds.LSTA.11253.2.p1;Parent=LSTA.11253.2.p1
LSTA.11253.2	transdecoder	three_prime_UTR	461	1950	.	+	.	ID=LSTA.11253.2.p1.utr3p1;Parent=LSTA.11253.2.p1
LSTA.11254.1	transdecoder	gene	1	755	.	+	.	ID=GENE.LSTA.11254.1~~LSTA.11254.1.p1;Name=ORF%20type%3A5prime_partial%20len%3A199%20%28%2B%29%2Cscore%3D31.04%2Clcl%7CNW_013421958.1_prot_XP_013087347.1_23811%7C61.719%7C2.41e-46
LSTA.11254.1	transdecoder	mRNA	1	755	.	+	.	ID=LSTA.11254.1.p1;Parent=GENE.LSTA.11254.1~~LSTA.11254.1.p1;Name=ORF%20type%3A5prime_partial%20len%3A199%20%28%2B%29%2Cscore%3D31.04%2Clcl%7CNW_013421958.1_prot_XP_013087347.1_23811%7C61.719%7C2.41e-46
LSTA.11254.1	transdecoder	exon	1	755	.	+	.	ID=LSTA.11254.1.p1.exon1;Parent=LSTA.11254.1.p1
LSTA.11254.1	transdecoder	CDS	2	598	.	+	0	ID=cds.LSTA.11254.1.p1;Parent=LSTA.11254.1.p1
LSTA.11254.1	transdecoder	three_prime_UTR	599	755	.	+	.	ID=LSTA.11254.1.p1.utr3p1;Parent=LSTA.11254.1.p1
LSTA.11256.1	transdecoder	gene	1	2926	.	+	.	ID=GENE.LSTA.11256.1~~LSTA.11256.1.p1;Name=ORF%20type%3Acomplete%20len%3A308%20%28%2B%29%2Cscore%3D110.41%2Clcl%7CNW_004797338.1_prot_XP_005093774.1_5365%7C87.319%7C3.60e-180%2CHAD_2%7CPF13419.6%7C7.7e-06%2CHAD_2%7CPF13419.6%7C2.6e%2B03%2CHydrolase%7CPF00702.26%7C1.8e-06%2CMeth_synt_1%7CPF08267.12%7C0.15%2CRNA_pol_3_Rpc31%7CPF11705.8%7C2.3e%2B03%2CRNA_pol_3_Rpc31%7CPF11705.8%7C0.21%2CNop14%7CPF04147.12%7C5.4
LSTA.11256.1	transdecoder	mRNA	1	2926	.	+	.	ID=LSTA.11256.1.p1;Parent=GENE.LSTA.11256.1~~LSTA.11256.1.p1;Name=ORF%20type%3Acomplete%20len%3A308%20%28%2B%29%2Cscore%3D110.41%2Clcl%7CNW_004797338.1_prot_XP_005093774.1_5365%7C87.319%7C3.60e-180%2CHAD_2%7CPF13419.6%7C7.7e-06%2CHAD_2%7CPF13419.6%7C2.6e%2B03%2CHydrolase%7CPF00702.26%7C1.8e-06%2CMeth_synt_1%7CPF08267.12%7C0.15%2CRNA_pol_3_Rpc31%7CPF11705.8%7C2.3e%2B03%2CRNA_pol_3_Rpc31%7CPF11705.8%7C0.21%2CNop14%7CPF04147.12%7C5.4
LSTA.11256.1	transdecoder	five_prime_UTR	1	149	.	+	.	ID=LSTA.11256.1.p1.utr5p1;Parent=LSTA.11256.1.p1
LSTA.11256.1	transdecoder	exon	1	2926	.	+	.	ID=LSTA.11256.1.p1.exon1;Parent=LSTA.11256.1.p1
LSTA.11256.1	transdecoder	CDS	150	1073	.	+	0	ID=cds.LSTA.11256.1.p1;Parent=LSTA.11256.1.p1
LSTA.11256.1	transdecoder	three_prime_UTR	1074	2926	.	+	.	ID=LSTA.11256.1.p1.utr3p1;Parent=LSTA.11256.1.p1
LSTA.11258.1	transdecoder	gene	1	1012	.	+	.	ID=GENE.LSTA.11258.1~~LSTA.11258.1.p1;Name=ORF%20type%3A3prime_partial%20len%3A266%20%28%2B%29%2Cscore%3D69.86%2Clcl%7CNW_004797338.1_prot_XP_012935364.1_5378%7C94.186%7C1.14e-176%2Clcl%7CNW_004797338.1_prot_XP_012935364.1_5378%7C54.237%7C3.87e-11%2CTPR_12%7CPF13424.6%7C2.5e%2B03%2CTPR_12%7CPF13424.6%7C1e-09%2CTPR_10%7CPF13374.6%7C4.5e%2B02%2CTPR_10%7CPF13374.6%7C2.9e-08%2CTPR_10%7CPF13374.6%7C1.9e%2B02%2CBicD%7CPF09730.9%7C3.1e-05%2CTPR_7%7CPF13176.6%7C0.018%2CJIP_LZII%7CPF16471.5%7C6.9e%2B02%2CJIP_LZII%7CPF16471.5%7C0.017%2CGHL5%7CPF14872.6%7C0.039%2CNUDE_C%7CPF04880.13%7C0.09%2CL27%7CPF02828.16%7C0.23%2CTMF_TATA_bd%7CPF12325.8%7C1e%2B02%2CTMF_TATA_bd%7CPF12325.8%7C0.035%2CBaculo_PEP_C%7CPF04513.12%7C2.2e%2B02%2CBaculo_PEP_C%7CPF04513.12%7C0.21%2CGAS%7CPF13851.6%7C8.8%2CGAS%7CPF13851.6%7C0.53%2CCsm1_N%7CPF18504.1%7C4.7e%2B03%2CCsm1_N%7CPF18504.1%7C0.052%2CIFT57%7CPF10498.9%7C2e%2B02%2CIFT57%7CPF10498.9%7C0.085%2CExonuc_VII_L%7CPF02601.15%7C0.78%2CSOGA%7CPF11365.8%7C0.74%2CSOGA%7CPF11365.8%7C1e%2B02%2CFapA%7CPF03961.13%7C1%2CRasGAP_C%7CPF03836.15%7C82%2CRasGAP_C%7CPF03836.15%7C0.52%2CTMF_DNA_bd%7CPF12329.8%7C6.2e%2B02%2CTMF_DNA_bd%7CPF12329.8%7C1.9e%2B03%2CTMF_DNA_bd%7CPF12329.8%7C0.13%2CTSNAXIP1_N%7CPF15739.5%7C0.68%2CTSNAXIP1_N%7CPF15739.5%7C5.1e%2B02%2CBRE1%7CPF08647.11%7C2.2e%2B02%2CBRE1%7CPF08647.11%7C0.66%2CCLZ%7CPF16526.5%7C3.8e%2B02%2CCLZ%7CPF16526.5%7C3.2e%2B02%2CCLZ%7CPF16526.5%7C2%2CLaminin_II%7CPF06009.12%7C54%2CLaminin_II%7CPF06009.12%7C4%2CAPG6_N%7CPF17675.1%7C5.9%2CAPG6_N%7CPF17675.1%7C1.1e%2B03%2CBST2%7CPF16716.5%7C8.8e%2B02%2CBST2%7CPF16716.5%7C1.2%2CBST2%7CPF16716.5%7C29%2CPrefoldin_2%7CPF01920.20%7C1%2CPrefoldin_2%7CPF01920.20%7C71%2CDUF2730%7CPF10805.8%7C4.5%2CDUF2730%7CPF10805.8%7C1e%2B02%2CADIP%7CPF11559.8%7C37%2CCOG2%7CPF06148.11%7C2.1e%2B02%2CCOG2%7CPF06148.11%7C6.2%2CHIP1_clath_bdg%7CPF16515.5%7C12%2CHIP1_clath_bdg%7CPF16515.5%7C52
LSTA.11258.1	transdecoder	mRNA	1	1012	.	+	.	ID=LSTA.11258.1.p1;Parent=GENE.LSTA.11258.1~~LSTA.11258.1.p1;Name=ORF%20type%3A3prime_partial%20len%3A266%20%28%2B%29%2Cscore%3D69.86%2Clcl%7CNW_004797338.1_prot_XP_012935364.1_5378%7C94.186%7C1.14e-176%2Clcl%7CNW_004797338.1_prot_XP_012935364.1_5378%7C54.237%7C3.87e-11%2CTPR_12%7CPF13424.6%7C2.5e%2B03%2CTPR_12%7CPF13424.6%7C1e-09%2CTPR_10%7CPF13374.6%7C4.5e%2B02%2CTPR_10%7CPF13374.6%7C2.9e-08%2CTPR_10%7CPF13374.6%7C1.9e%2B02%2CBicD%7CPF09730.9%7C3.1e-05%2CTPR_7%7CPF13176.6%7C0.018%2CJIP_LZII%7CPF16471.5%7C6.9e%2B02%2CJIP_LZII%7CPF16471.5%7C0.017%2CGHL5%7CPF14872.6%7C0.039%2CNUDE_C%7CPF04880.13%7C0.09%2CL27%7CPF02828.16%7C0.23%2CTMF_TATA_bd%7CPF12325.8%7C1e%2B02%2CTMF_TATA_bd%7CPF12325.8%7C0.035%2CBaculo_PEP_C%7CPF04513.12%7C2.2e%2B02%2CBaculo_PEP_C%7CPF04513.12%7C0.21%2CGAS%7CPF13851.6%7C8.8%2CGAS%7CPF13851.6%7C0.53%2CCsm1_N%7CPF18504.1%7C4.7e%2B03%2CCsm1_N%7CPF18504.1%7C0.052%2CIFT57%7CPF10498.9%7C2e%2B02%2CIFT57%7CPF10498.9%7C0.085%2CExonuc_VII_L%7CPF02601.15%7C0.78%2CSOGA%7CPF11365.8%7C0.74%2CSOGA%7CPF11365.8%7C1e%2B02%2CFapA%7CPF03961.13%7C1%2CRasGAP_C%7CPF03836.15%7C82%2CRasGAP_C%7CPF03836.15%7C0.52%2CTMF_DNA_bd%7CPF12329.8%7C6.2e%2B02%2CTMF_DNA_bd%7CPF12329.8%7C1.9e%2B03%2CTMF_DNA_bd%7CPF12329.8%7C0.13%2CTSNAXIP1_N%7CPF15739.5%7C0.68%2CTSNAXIP1_N%7CPF15739.5%7C5.1e%2B02%2CBRE1%7CPF08647.11%7C2.2e%2B02%2CBRE1%7CPF08647.11%7C0.66%2CCLZ%7CPF16526.5%7C3.8e%2B02%2CCLZ%7CPF16526.5%7C3.2e%2B02%2CCLZ%7CPF16526.5%7C2%2CLaminin_II%7CPF06009.12%7C54%2CLaminin_II%7CPF06009.12%7C4%2CAPG6_N%7CPF17675.1%7C5.9%2CAPG6_N%7CPF17675.1%7C1.1e%2B03%2CBST2%7CPF16716.5%7C8.8e%2B02%2CBST2%7CPF16716.5%7C1.2%2CBST2%7CPF16716.5%7C29%2CPrefoldin_2%7CPF01920.20%7C1%2CPrefoldin_2%7CPF01920.20%7C71%2CDUF2730%7CPF10805.8%7C4.5%2CDUF2730%7CPF10805.8%7C1e%2B02%2CADIP%7CPF11559.8%7C37%2CCOG2%7CPF06148.11%7C2.1e%2B02%2CCOG2%7CPF06148.11%7C6.2%2CHIP1_clath_bdg%7CPF16515.5%7C12%2CHIP1_clath_bdg%7CPF16515.5%7C52
LSTA.11258.1	transdecoder	five_prime_UTR	1	215	.	+	.	ID=LSTA.11258.1.p1.utr5p1;Parent=LSTA.11258.1.p1
LSTA.11258.1	transdecoder	exon	1	1012	.	+	.	ID=LSTA.11258.1.p1.exon1;Parent=LSTA.11258.1.p1
LSTA.11258.1	transdecoder	CDS	216	1010	.	+	0	ID=cds.LSTA.11258.1.p1;Parent=LSTA.11258.1.p1
LSTA.11261.10	transdecoder	gene	1	7021	.	+	.	ID=GENE.LSTA.11261.10~~LSTA.11261.10.p1;Name=ORF%20type%3Acomplete%20len%3A215%20%28%2B%29%2Cscore%3D67.54%2Clcl%7CNW_013491633.1_prot_XP_013060612.1_32596%7C80.687%7C6.30e-124%2CTPR_12%7CPF13424.6%7C2.2e-05%2CTPR_10%7CPF13374.6%7C0.00025%2CTPR_1%7CPF00515.28%7C0.0027%2CTPR_7%7CPF13176.6%7C0.004%2CTPR_2%7CPF07719.17%7C0.13
LSTA.11261.10	transdecoder	mRNA	1	7021	.	+	.	ID=LSTA.11261.10.p1;Parent=GENE.LSTA.11261.10~~LSTA.11261.10.p1;Name=ORF%20type%3Acomplete%20len%3A215%20%28%2B%29%2Cscore%3D67.54%2Clcl%7CNW_013491633.1_prot_XP_013060612.1_32596%7C80.687%7C6.30e-124%2CTPR_12%7CPF13424.6%7C2.2e-05%2CTPR_10%7CPF13374.6%7C0.00025%2CTPR_1%7CPF00515.28%7C0.0027%2CTPR_7%7CPF13176.6%7C0.004%2CTPR_2%7CPF07719.17%7C0.13
LSTA.11261.10	transdecoder	five_prime_UTR	1	687	.	+	.	ID=LSTA.11261.10.p1.utr5p1;Parent=LSTA.11261.10.p1
LSTA.11261.10	transdecoder	exon	1	7021	.	+	.	ID=LSTA.11261.10.p1.exon1;Parent=LSTA.11261.10.p1
LSTA.11261.10	transdecoder	CDS	688	1332	.	+	0	ID=cds.LSTA.11261.10.p1;Parent=LSTA.11261.10.p1
LSTA.11261.10	transdecoder	three_prime_UTR	1333	7021	.	+	.	ID=LSTA.11261.10.p1.utr3p1;Parent=LSTA.11261.10.p1
LSTA.11261.2	transdecoder	gene	1	7025	.	+	.	ID=GENE.LSTA.11261.2~~LSTA.11261.2.p1;Name=ORF%20type%3Acomplete%20len%3A215%20%28%2B%29%2Cscore%3D67.54%2Clcl%7CNW_013491633.1_prot_XP_013060612.1_32596%7C80.687%7C6.30e-124%2CTPR_12%7CPF13424.6%7C2.2e-05%2CTPR_10%7CPF13374.6%7C0.00025%2CTPR_1%7CPF00515.28%7C0.0027%2CTPR_7%7CPF13176.6%7C0.004%2CTPR_2%7CPF07719.17%7C0.13
LSTA.11261.2	transdecoder	mRNA	1	7025	.	+	.	ID=LSTA.11261.2.p1;Parent=GENE.LSTA.11261.2~~LSTA.11261.2.p1;Name=ORF%20type%3Acomplete%20len%3A215%20%28%2B%29%2Cscore%3D67.54%2Clcl%7CNW_013491633.1_prot_XP_013060612.1_32596%7C80.687%7C6.30e-124%2CTPR_12%7CPF13424.6%7C2.2e-05%2CTPR_10%7CPF13374.6%7C0.00025%2CTPR_1%7CPF00515.28%7C0.0027%2CTPR_7%7CPF13176.6%7C0.004%2CTPR_2%7CPF07719.17%7C0.13
LSTA.11261.2	transdecoder	five_prime_UTR	1	687	.	+	.	ID=LSTA.11261.2.p1.utr5p1;Parent=LSTA.11261.2.p1
LSTA.11261.2	transdecoder	exon	1	7025	.	+	.	ID=LSTA.11261.2.p1.exon1;Parent=LSTA.11261.2.p1
LSTA.11261.2	transdecoder	CDS	688	1332	.	+	0	ID=cds.LSTA.11261.2.p1;Parent=LSTA.11261.2.p1
LSTA.11261.2	transdecoder	three_prime_UTR	1333	7025	.	+	.	ID=LSTA.11261.2.p1.utr3p1;Parent=LSTA.11261.2.p1
LSTA.11261.6	transdecoder	gene	1	7028	.	+	.	ID=GENE.LSTA.11261.6~~LSTA.11261.6.p1;Name=ORF%20type%3Acomplete%20len%3A216%20%28%2B%29%2Cscore%3D69.36%2Clcl%7CNW_013491633.1_prot_XP_013060612.1_32596%7C76.763%7C2.33e-119%2CTPR_12%7CPF13424.6%7C7e-05%2CTPR_10%7CPF13374.6%7C0.00025%2CTPR_1%7CPF00515.28%7C0.0028%2CTPR_7%7CPF13176.6%7C0.004%2CTPR_2%7CPF07719.17%7C0.13
LSTA.11261.6	transdecoder	mRNA	1	7028	.	+	.	ID=LSTA.11261.6.p1;Parent=GENE.LSTA.11261.6~~LSTA.11261.6.p1;Name=ORF%20type%3Acomplete%20len%3A216%20%28%2B%29%2Cscore%3D69.36%2Clcl%7CNW_013491633.1_prot_XP_013060612.1_32596%7C76.763%7C2.33e-119%2CTPR_12%7CPF13424.6%7C7e-05%2CTPR_10%7CPF13374.6%7C0.00025%2CTPR_1%7CPF00515.28%7C0.0028%2CTPR_7%7CPF13176.6%7C0.004%2CTPR_2%7CPF07719.17%7C0.13
LSTA.11261.6	transdecoder	five_prime_UTR	1	687	.	+	.	ID=LSTA.11261.6.p1.utr5p1;Parent=LSTA.11261.6.p1
LSTA.11261.6	transdecoder	exon	1	7028	.	+	.	ID=LSTA.11261.6.p1.exon1;Parent=LSTA.11261.6.p1
LSTA.11261.6	transdecoder	CDS	688	1335	.	+	0	ID=cds.LSTA.11261.6.p1;Parent=LSTA.11261.6.p1
LSTA.11261.6	transdecoder	three_prime_UTR	1336	7028	.	+	.	ID=LSTA.11261.6.p1.utr3p1;Parent=LSTA.11261.6.p1
LSTA.11261.7	transdecoder	gene	1	7002	.	+	.	ID=GENE.LSTA.11261.7~~LSTA.11261.7.p1;Name=ORF%20type%3Acomplete%20len%3A208%20%28%2B%29%2Cscore%3D66.09%2Clcl%7CNW_013491633.1_prot_XP_013060612.1_32596%7C79.399%7C3.29e-122%2CTPR_12%7CPF13424.6%7C2.1e-05%2CTPR_10%7CPF13374.6%7C0.00023%2CTPR_1%7CPF00515.28%7C0.0026%2CTPR_7%7CPF13176.6%7C0.0038%2CTPR_2%7CPF07719.17%7C0.12
LSTA.11261.7	transdecoder	mRNA	1	7002	.	+	.	ID=LSTA.11261.7.p1;Parent=GENE.LSTA.11261.7~~LSTA.11261.7.p1;Name=ORF%20type%3Acomplete%20len%3A208%20%28%2B%29%2Cscore%3D66.09%2Clcl%7CNW_013491633.1_prot_XP_013060612.1_32596%7C79.399%7C3.29e-122%2CTPR_12%7CPF13424.6%7C2.1e-05%2CTPR_10%7CPF13374.6%7C0.00023%2CTPR_1%7CPF00515.28%7C0.0026%2CTPR_7%7CPF13176.6%7C0.0038%2CTPR_2%7CPF07719.17%7C0.12
LSTA.11261.7	transdecoder	five_prime_UTR	1	687	.	+	.	ID=LSTA.11261.7.p1.utr5p1;Parent=LSTA.11261.7.p1
LSTA.11261.7	transdecoder	exon	1	7002	.	+	.	ID=LSTA.11261.7.p1.exon1;Parent=LSTA.11261.7.p1
LSTA.11261.7	transdecoder	CDS	688	1311	.	+	0	ID=cds.LSTA.11261.7.p1;Parent=LSTA.11261.7.p1
LSTA.11261.7	transdecoder	three_prime_UTR	1312	7002	.	+	.	ID=LSTA.11261.7.p1.utr3p1;Parent=LSTA.11261.7.p1
LSTA.11261.8	transdecoder	gene	1	6802	.	+	.	ID=GENE.LSTA.11261.8~~LSTA.11261.8.p1;Name=ORF%20type%3Acomplete%20len%3A101%20%28%2B%29%2Cscore%3D34.19%2Clcl%7CNW_004797338.1_prot_XP_012935364.1_5378%7C81.633%7C1.13e-46%2CTPR_12%7CPF13424.6%7C1.8e-05%2CTPR_10%7CPF13374.6%7C8.1e-05%2CTPR_1%7CPF00515.28%7C0.0009%2CTPR_7%7CPF13176.6%7C0.0012%2CTPR_2%7CPF07719.17%7C0.041
LSTA.11261.8	transdecoder	mRNA	1	6802	.	+	.	ID=LSTA.11261.8.p1;Parent=GENE.LSTA.11261.8~~LSTA.11261.8.p1;Name=ORF%20type%3Acomplete%20len%3A101%20%28%2B%29%2Cscore%3D34.19%2Clcl%7CNW_004797338.1_prot_XP_012935364.1_5378%7C81.633%7C1.13e-46%2CTPR_12%7CPF13424.6%7C1.8e-05%2CTPR_10%7CPF13374.6%7C8.1e-05%2CTPR_1%7CPF00515.28%7C0.0009%2CTPR_7%7CPF13176.6%7C0.0012%2CTPR_2%7CPF07719.17%7C0.041
LSTA.11261.8	transdecoder	five_prime_UTR	1	687	.	+	.	ID=LSTA.11261.8.p1.utr5p1;Parent=LSTA.11261.8.p1
LSTA.11261.8	transdecoder	exon	1	6802	.	+	.	ID=LSTA.11261.8.p1.exon1;Parent=LSTA.11261.8.p1
LSTA.11261.8	transdecoder	CDS	688	990	.	+	0	ID=cds.LSTA.11261.8.p1;Parent=LSTA.11261.8.p1
LSTA.11261.8	transdecoder	three_prime_UTR	991	6802	.	+	.	ID=LSTA.11261.8.p1.utr3p1;Parent=LSTA.11261.8.p1
# refined start codon: 1 -> 70 (score: 0.477)
LSTA.11263.1	transdecoder	gene	1	1198	.	+	.	ID=GENE.LSTA.11263.1~~LSTA.11263.1.p1;Name=ORF%20type%3Acomplete%20len%3A181%20%28%2B%29%2Cscore%3D40.75%2Clcl%7CNW_013193912.1_prot_XP_013067022.1_5734%7C44.444%7C6.97e-16
LSTA.11263.1	transdecoder	mRNA	1	1198	.	+	.	ID=LSTA.11263.1.p1;Parent=GENE.LSTA.11263.1~~LSTA.11263.1.p1;Name=ORF%20type%3Acomplete%20len%3A181%20%28%2B%29%2Cscore%3D40.75%2Clcl%7CNW_013193912.1_prot_XP_013067022.1_5734%7C44.444%7C6.97e-16
LSTA.11263.1	transdecoder	five_prime_UTR	1	69	.	+	.	ID=LSTA.11263.1.p1.utr5p1;Parent=LSTA.11263.1.p1
LSTA.11263.1	transdecoder	exon	1	1198	.	+	.	ID=LSTA.11263.1.p1.exon1;Parent=LSTA.11263.1.p1
LSTA.11263.1	transdecoder	CDS	70	543	.	+	0	ID=cds.LSTA.11263.1.p1;Parent=LSTA.11263.1.p1
LSTA.11263.1	transdecoder	three_prime_UTR	544	1198	.	+	.	ID=LSTA.11263.1.p1.utr3p1;Parent=LSTA.11263.1.p1
LSTA.11264.1	transdecoder	gene	1	3063	.	+	.	ID=GENE.LSTA.11264.1~~LSTA.11264.1.p1;Name=ORF%20type%3Acomplete%20len%3A470%20%28%2B%29%2Cscore%3D157.34%2Clcl%7CNW_004797338.1_prot_XP_005093776.1_5383%7C77.143%7C0.0%2CeIF-5_eIF-2B%7CPF01873.17%7C6.7e-41%2CW2%7CPF02020.18%7C6.1e%2B03%2CW2%7CPF02020.18%7C3.2e-21%2CDUF2387%7CPF09526.10%7C0.1%2CDUF3246%7CPF11596.8%7C11%2CDUF3246%7CPF11596.8%7C0.93
LSTA.11264.1	transdecoder	mRNA	1	3063	.	+	.	ID=LSTA.11264.1.p1;Parent=GENE.LSTA.11264.1~~LSTA.11264.1.p1;Name=ORF%20type%3Acomplete%20len%3A470%20%28%2B%29%2Cscore%3D157.34%2Clcl%7CNW_004797338.1_prot_XP_005093776.1_5383%7C77.143%7C0.0%2CeIF-5_eIF-2B%7CPF01873.17%7C6.7e-41%2CW2%7CPF02020.18%7C6.1e%2B03%2CW2%7CPF02020.18%7C3.2e-21%2CDUF2387%7CPF09526.10%7C0.1%2CDUF3246%7CPF11596.8%7C11%2CDUF3246%7CPF11596.8%7C0.93
LSTA.11264.1	transdecoder	five_prime_UTR	1	595	.	+	.	ID=LSTA.11264.1.p1.utr5p1;Parent=LSTA.11264.1.p1
LSTA.11264.1	transdecoder	exon	1	3063	.	+	.	ID=LSTA.11264.1.p1.exon1;Parent=LSTA.11264.1.p1
LSTA.11264.1	transdecoder	CDS	596	2005	.	+	0	ID=cds.LSTA.11264.1.p1;Parent=LSTA.11264.1.p1
LSTA.11264.1	transdecoder	three_prime_UTR	2006	3063	.	+	.	ID=LSTA.11264.1.p1.utr3p1;Parent=LSTA.11264.1.p1
LSTA.11272.1	transdecoder	gene	1	2304	.	+	.	ID=GENE.LSTA.11272.1~~LSTA.11272.1.p1;Name=ORF%20type%3Acomplete%20len%3A411%20%28%2B%29%2Cscore%3D67.66%2Clcl%7CNW_013400638.1_prot_XP_013083741.1_20593%7C70.127%7C0.0%2CHis_Phos_2%7CPF00328.22%7C0.33%2CHis_Phos_2%7CPF00328.22%7C4.5e-24
LSTA.11272.1	transdecoder	mRNA	1	2304	.	+	.	ID=LSTA.11272.1.p1;Parent=GENE.LSTA.11272.1~~LSTA.11272.1.p1;Name=ORF%20type%3Acomplete%20len%3A411%20%28%2B%29%2Cscore%3D67.66%2Clcl%7CNW_013400638.1_prot_XP_013083741.1_20593%7C70.127%7C0.0%2CHis_Phos_2%7CPF00328.22%7C0.33%2CHis_Phos_2%7CPF00328.22%7C4.5e-24
LSTA.11272.1	transdecoder	five_prime_UTR	1	466	.	+	.	ID=LSTA.11272.1.p1.utr5p1;Parent=LSTA.11272.1.p1
LSTA.11272.1	transdecoder	exon	1	2304	.	+	.	ID=LSTA.11272.1.p1.exon1;Parent=LSTA.11272.1.p1
LSTA.11272.1	transdecoder	CDS	467	1699	.	+	0	ID=cds.LSTA.11272.1.p1;Parent=LSTA.11272.1.p1
LSTA.11272.1	transdecoder	three_prime_UTR	1700	2304	.	+	.	ID=LSTA.11272.1.p1.utr3p1;Parent=LSTA.11272.1.p1
LSTA.11272.2	transdecoder	gene	1	1982	.	+	.	ID=GENE.LSTA.11272.2~~LSTA.11272.2.p1;Name=ORF%20type%3Acomplete%20len%3A411%20%28%2B%29%2Cscore%3D67.66%2Clcl%7CNW_013400638.1_prot_XP_013083741.1_20593%7C70.127%7C0.0%2CHis_Phos_2%7CPF00328.22%7C0.33%2CHis_Phos_2%7CPF00328.22%7C4.5e-24
LSTA.11272.2	transdecoder	mRNA	1	1982	.	+	.	ID=LSTA.11272.2.p1;Parent=GENE.LSTA.11272.2~~LSTA.11272.2.p1;Name=ORF%20type%3Acomplete%20len%3A411%20%28%2B%29%2Cscore%3D67.66%2Clcl%7CNW_013400638.1_prot_XP_013083741.1_20593%7C70.127%7C0.0%2CHis_Phos_2%7CPF00328.22%7C0.33%2CHis_Phos_2%7CPF00328.22%7C4.5e-24
LSTA.11272.2	transdecoder	five_prime_UTR	1	144	.	+	.	ID=LSTA.11272.2.p1.utr5p1;Parent=LSTA.11272.2.p1
LSTA.11272.2	transdecoder	exon	1	1982	.	+	.	ID=LSTA.11272.2.p1.exon1;Parent=LSTA.11272.2.p1
LSTA.11272.2	transdecoder	CDS	145	1377	.	+	0	ID=cds.LSTA.11272.2.p1;Parent=LSTA.11272.2.p1
LSTA.11272.2	transdecoder	three_prime_UTR	1378	1982	.	+	.	ID=LSTA.11272.2.p1.utr3p1;Parent=LSTA.11272.2.p1
LSTA.11272.3	transdecoder	gene	1	1824	.	+	.	ID=GENE.LSTA.11272.3~~LSTA.11272.3.p1;Name=ORF%20type%3A5prime_partial%20len%3A406%20%28%2B%29%2Cscore%3D68.02%2Clcl%7CNW_013400638.1_prot_XP_013083741.1_20593%7C69.154%7C0.0%2CHis_Phos_2%7CPF00328.22%7C0.33%2CHis_Phos_2%7CPF00328.22%7C4.3e-24
LSTA.11272.3	transdecoder	mRNA	1	1824	.	+	.	ID=LSTA.11272.3.p1;Parent=GENE.LSTA.11272.3~~LSTA.11272.3.p1;Name=ORF%20type%3A5prime_partial%20len%3A406%20%28%2B%29%2Cscore%3D68.02%2Clcl%7CNW_013400638.1_prot_XP_013083741.1_20593%7C69.154%7C0.0%2CHis_Phos_2%7CPF00328.22%7C0.33%2CHis_Phos_2%7CPF00328.22%7C4.3e-24
LSTA.11272.3	transdecoder	exon	1	1824	.	+	.	ID=LSTA.11272.3.p1.exon1;Parent=LSTA.11272.3.p1
LSTA.11272.3	transdecoder	CDS	2	1219	.	+	0	ID=cds.LSTA.11272.3.p1;Parent=LSTA.11272.3.p1
LSTA.11272.3	transdecoder	three_prime_UTR	1220	1824	.	+	.	ID=LSTA.11272.3.p1.utr3p1;Parent=LSTA.11272.3.p1
LSTA.11274.1	transdecoder	gene	1	1293	.	+	.	ID=GENE.LSTA.11274.1~~LSTA.11274.1.p1;Name=ORF%20type%3A5prime_partial%20len%3A257%20%28%2B%29%2Cscore%3D100.27%2Clcl%7CNW_013491820.1_prot_XP_013060626.1_32619%7C75.676%7C7.94e-83%2CHelicase_C%7CPF00271.31%7C0.0018
LSTA.11274.1	transdecoder	mRNA	1	1293	.	+	.	ID=LSTA.11274.1.p1;Parent=GENE.LSTA.11274.1~~LSTA.11274.1.p1;Name=ORF%20type%3A5prime_partial%20len%3A257%20%28%2B%29%2Cscore%3D100.27%2Clcl%7CNW_013491820.1_prot_XP_013060626.1_32619%7C75.676%7C7.94e-83%2CHelicase_C%7CPF00271.31%7C0.0018
LSTA.11274.1	transdecoder	exon	1	1293	.	+	.	ID=LSTA.11274.1.p1.exon1;Parent=LSTA.11274.1.p1
LSTA.11274.1	transdecoder	CDS	2	772	.	+	0	ID=cds.LSTA.11274.1.p1;Parent=LSTA.11274.1.p1
LSTA.11274.1	transdecoder	three_prime_UTR	773	1293	.	+	.	ID=LSTA.11274.1.p1.utr3p1;Parent=LSTA.11274.1.p1
LSTA.11275.1	transdecoder	gene	1	1039	.	+	.	ID=GENE.LSTA.11275.1~~LSTA.11275.1.p1;Name=ORF%20type%3Ainternal%20len%3A346%20%28%2B%29%2Cscore%3D90.29%2Clcl%7CNW_013491820.1_prot_XP_013060626.1_32619%7C74.493%7C0.0%2Czf-RING_2%7CPF13639.6%7C1.5e%2B03%2Czf-RING_2%7CPF13639.6%7C1.3e-06%2Czf-RING_UBOX%7CPF13445.6%7C5.1e-06%2Czf-C3HC4%7CPF00097.25%7C8.7e%2B03%2Czf-C3HC4%7CPF00097.25%7C2e-05%2Czf-C3HC4_3%7CPF13920.6%7C3.1e%2B03%2Czf-C3HC4_3%7CPF13920.6%7C3.3e-05%2Czf-RING_5%7CPF14634.6%7C3.1e%2B03%2Czf-RING_5%7CPF14634.6%7C2.1e%2B02%2Czf-RING_5%7CPF14634.6%7C0.00073%2Czf-C3HC4_4%7CPF15227.6%7C0.0088%2Czf-C3HC4_2%7CPF13923.6%7C0.056%2CDUF5638%7CPF18688.1%7C8.2e%2B03%2CDUF5638%7CPF18688.1%7C0.015%2Czf-rbx1%7CPF12678.7%7C8.7e%2B03%2Czf-rbx1%7CPF12678.7%7C0.013%2Czf-ANAPC11%7CPF12861.7%7C0.15%2CCheZ%7CPF04344.13%7C0.28%2Czf-WRNIP1_ubi%7CPF18279.1%7C1.7e%2B02%2Czf-WRNIP1_ubi%7CPF18279.1%7C5.7
LSTA.11275.1	transdecoder	mRNA	1	1039	.	+	.	ID=LSTA.11275.1.p1;Parent=GENE.LSTA.11275.1~~LSTA.11275.1.p1;Name=ORF%20type%3Ainternal%20len%3A346%20%28%2B%29%2Cscore%3D90.29%2Clcl%7CNW_013491820.1_prot_XP_013060626.1_32619%7C74.493%7C0.0%2Czf-RING_2%7CPF13639.6%7C1.5e%2B03%2Czf-RING_2%7CPF13639.6%7C1.3e-06%2Czf-RING_UBOX%7CPF13445.6%7C5.1e-06%2Czf-C3HC4%7CPF00097.25%7C8.7e%2B03%2Czf-C3HC4%7CPF00097.25%7C2e-05%2Czf-C3HC4_3%7CPF13920.6%7C3.1e%2B03%2Czf-C3HC4_3%7CPF13920.6%7C3.3e-05%2Czf-RING_5%7CPF14634.6%7C3.1e%2B03%2Czf-RING_5%7CPF14634.6%7C2.1e%2B02%2Czf-RING_5%7CPF14634.6%7C0.00073%2Czf-C3HC4_4%7CPF15227.6%7C0.0088%2Czf-C3HC4_2%7CPF13923.6%7C0.056%2CDUF5638%7CPF18688.1%7C8.2e%2B03%2CDUF5638%7CPF18688.1%7C0.015%2Czf-rbx1%7CPF12678.7%7C8.7e%2B03%2Czf-rbx1%7CPF12678.7%7C0.013%2Czf-ANAPC11%7CPF12861.7%7C0.15%2CCheZ%7CPF04344.13%7C0.28%2Czf-WRNIP1_ubi%7CPF18279.1%7C1.7e%2B02%2Czf-WRNIP1_ubi%7CPF18279.1%7C5.7
LSTA.11275.1	transdecoder	exon	1	1039	.	+	.	ID=LSTA.11275.1.p1.exon1;Parent=LSTA.11275.1.p1
LSTA.11275.1	transdecoder	CDS	3	1037	.	+	0	ID=cds.LSTA.11275.1.p1;Parent=LSTA.11275.1.p1
LSTA.11276.1	transdecoder	gene	1	424	.	+	.	ID=GENE.LSTA.11276.1~~LSTA.11276.1.p1;Name=ORF%20type%3Ainternal%20len%3A141%20%28%2B%29%2Cscore%3D49.97%2Clcl%7CNW_013491820.1_prot_XP_013060626.1_32619%7C71.533%7C8.12e-64%2CFructosamin_kin%7CPF03881.14%7C0.13
LSTA.11276.1	transdecoder	mRNA	1	424	.	+	.	ID=LSTA.11276.1.p1;Parent=GENE.LSTA.11276.1~~LSTA.11276.1.p1;Name=ORF%20type%3Ainternal%20len%3A141%20%28%2B%29%2Cscore%3D49.97%2Clcl%7CNW_013491820.1_prot_XP_013060626.1_32619%7C71.533%7C8.12e-64%2CFructosamin_kin%7CPF03881.14%7C0.13
LSTA.11276.1	transdecoder	exon	1	424	.	+	.	ID=LSTA.11276.1.p1.exon1;Parent=LSTA.11276.1.p1
LSTA.11276.1	transdecoder	CDS	3	422	.	+	0	ID=cds.LSTA.11276.1.p1;Parent=LSTA.11276.1.p1
LSTA.11279.1	transdecoder	gene	1	3962	.	+	.	ID=GENE.LSTA.11279.1~~LSTA.11279.1.p1;Name=ORF%20type%3Acomplete%20len%3A201%20%28%2B%29%2Cscore%3D35.18%2Clcl%7CNW_013422388.1_prot_XP_013087509.1_23956%7C86.500%7C7.29e-130%2CDUF3456%7CPF11938.8%7C0.03
LSTA.11279.1	transdecoder	mRNA	1	3962	.	+	.	ID=LSTA.11279.1.p1;Parent=GENE.LSTA.11279.1~~LSTA.11279.1.p1;Name=ORF%20type%3Acomplete%20len%3A201%20%28%2B%29%2Cscore%3D35.18%2Clcl%7CNW_013422388.1_prot_XP_013087509.1_23956%7C86.500%7C7.29e-130%2CDUF3456%7CPF11938.8%7C0.03
LSTA.11279.1	transdecoder	five_prime_UTR	1	357	.	+	.	ID=LSTA.11279.1.p1.utr5p1;Parent=LSTA.11279.1.p1
LSTA.11279.1	transdecoder	exon	1	3962	.	+	.	ID=LSTA.11279.1.p1.exon1;Parent=LSTA.11279.1.p1
LSTA.11279.1	transdecoder	CDS	358	960	.	+	0	ID=cds.LSTA.11279.1.p1;Parent=LSTA.11279.1.p1
LSTA.11279.1	transdecoder	three_prime_UTR	961	3962	.	+	.	ID=LSTA.11279.1.p1.utr3p1;Parent=LSTA.11279.1.p1
LSTA.11279.2	transdecoder	gene	1	3592	.	+	.	ID=GENE.LSTA.11279.2~~LSTA.11279.2.p1;Name=ORF%20type%3Acomplete%20len%3A167%20%28%2B%29%2Cscore%3D29.10%2Clcl%7CNW_013422388.1_prot_XP_013087509.1_23956%7C83.571%7C1.02e-83%2CDUF3456%7CPF11938.8%7C0.019
LSTA.11279.2	transdecoder	mRNA	1	3592	.	+	.	ID=LSTA.11279.2.p1;Parent=GENE.LSTA.11279.2~~LSTA.11279.2.p1;Name=ORF%20type%3Acomplete%20len%3A167%20%28%2B%29%2Cscore%3D29.10%2Clcl%7CNW_013422388.1_prot_XP_013087509.1_23956%7C83.571%7C1.02e-83%2CDUF3456%7CPF11938.8%7C0.019
LSTA.11279.2	transdecoder	five_prime_UTR	1	89	.	+	.	ID=LSTA.11279.2.p1.utr5p1;Parent=LSTA.11279.2.p1
LSTA.11279.2	transdecoder	exon	1	3592	.	+	.	ID=LSTA.11279.2.p1.exon1;Parent=LSTA.11279.2.p1
LSTA.11279.2	transdecoder	CDS	90	590	.	+	0	ID=cds.LSTA.11279.2.p1;Parent=LSTA.11279.2.p1
LSTA.11279.2	transdecoder	three_prime_UTR	591	3592	.	+	.	ID=LSTA.11279.2.p1.utr3p1;Parent=LSTA.11279.2.p1
LSTA.1128.1	transdecoder	gene	1	3671	.	+	.	ID=GENE.LSTA.1128.1~~LSTA.1128.1.p1;Name=ORF%20type%3Acomplete%20len%3A352%20%28%2B%29%2Cscore%3D98.50%2Clcl%7CNW_013193422.1_prot_XP_013081290.1_2038%7C80.282%7C4.75e-113%2Czf-RanBP%7CPF00641.18%7C8.1e-07%2Czf-RanBP%7CPF00641.18%7C3.4e-08%2CDUF35_N%7CPF12172.8%7C1.1%2CDUF35_N%7CPF12172.8%7C0.32%2CDUF3725%7CPF12523.8%7C2.9e%2B02%2CDUF3725%7CPF12523.8%7C3.4%2CDZR%7CPF12773.7%7C13%2CDZR%7CPF12773.7%7C3.6
LSTA.1128.1	transdecoder	mRNA	1	3671	.	+	.	ID=LSTA.1128.1.p1;Parent=GENE.LSTA.1128.1~~LSTA.1128.1.p1;Name=ORF%20type%3Acomplete%20len%3A352%20%28%2B%29%2Cscore%3D98.50%2Clcl%7CNW_013193422.1_prot_XP_013081290.1_2038%7C80.282%7C4.75e-113%2Czf-RanBP%7CPF00641.18%7C8.1e-07%2Czf-RanBP%7CPF00641.18%7C3.4e-08%2CDUF35_N%7CPF12172.8%7C1.1%2CDUF35_N%7CPF12172.8%7C0.32%2CDUF3725%7CPF12523.8%7C2.9e%2B02%2CDUF3725%7CPF12523.8%7C3.4%2CDZR%7CPF12773.7%7C13%2CDZR%7CPF12773.7%7C3.6
LSTA.1128.1	transdecoder	five_prime_UTR	1	88	.	+	.	ID=LSTA.1128.1.p1.utr5p1;Parent=LSTA.1128.1.p1
LSTA.1128.1	transdecoder	exon	1	3671	.	+	.	ID=LSTA.1128.1.p1.exon1;Parent=LSTA.1128.1.p1
LSTA.1128.1	transdecoder	CDS	89	1144	.	+	0	ID=cds.LSTA.1128.1.p1;Parent=LSTA.1128.1.p1
LSTA.1128.1	transdecoder	three_prime_UTR	1145	3671	.	+	.	ID=LSTA.1128.1.p1.utr3p1;Parent=LSTA.1128.1.p1
LSTA.1128.2	transdecoder	gene	1	3716	.	+	.	ID=GENE.LSTA.1128.2~~LSTA.1128.2.p1;Name=ORF%20type%3Acomplete%20len%3A319%20%28%2B%29%2Cscore%3D94.24%2Clcl%7CNW_013193422.1_prot_XP_013081290.1_2038%7C80.282%7C4.60e-113%2Czf-RanBP%7CPF00641.18%7C7.2e-07%2Czf-RanBP%7CPF00641.18%7C3e-08%2CDUF35_N%7CPF12172.8%7C0.98%2CDUF35_N%7CPF12172.8%7C0.28%2CDUF3725%7CPF12523.8%7C2.6e%2B02%2CDUF3725%7CPF12523.8%7C3%2CDZR%7CPF12773.7%7C11%2CDZR%7CPF12773.7%7C3.2
LSTA.1128.2	transdecoder	mRNA	1	3716	.	+	.	ID=LSTA.1128.2.p1;Parent=GENE.LSTA.1128.2~~LSTA.1128.2.p1;Name=ORF%20type%3Acomplete%20len%3A319%20%28%2B%29%2Cscore%3D94.24%2Clcl%7CNW_013193422.1_prot_XP_013081290.1_2038%7C80.282%7C4.60e-113%2Czf-RanBP%7CPF00641.18%7C7.2e-07%2Czf-RanBP%7CPF00641.18%7C3e-08%2CDUF35_N%7CPF12172.8%7C0.98%2CDUF35_N%7CPF12172.8%7C0.28%2CDUF3725%7CPF12523.8%7C2.6e%2B02%2CDUF3725%7CPF12523.8%7C3%2CDZR%7CPF12773.7%7C11%2CDZR%7CPF12773.7%7C3.2
LSTA.1128.2	transdecoder	five_prime_UTR	1	88	.	+	.	ID=LSTA.1128.2.p1.utr5p1;Parent=LSTA.1128.2.p1
LSTA.1128.2	transdecoder	exon	1	3716	.	+	.	ID=LSTA.1128.2.p1.exon1;Parent=LSTA.1128.2.p1
LSTA.1128.2	transdecoder	CDS	89	1045	.	+	0	ID=cds.LSTA.1128.2.p1;Parent=LSTA.1128.2.p1
LSTA.1128.2	transdecoder	three_prime_UTR	1046	3716	.	+	.	ID=LSTA.1128.2.p1.utr3p1;Parent=LSTA.1128.2.p1
LSTA.11280.1	transdecoder	gene	1	2876	.	+	.	ID=GENE.LSTA.11280.1~~LSTA.11280.1.p1;Name=ORF%20type%3Acomplete%20len%3A483%20%28%2B%29%2Cscore%3D69.31%2Clcl%7CNW_013415407.1_prot_XP_013085316.1_22002%7C61.426%7C0.0%2Cp450%7CPF00067.22%7C1.5e-57
LSTA.11280.1	transdecoder	mRNA	1	2876	.	+	.	ID=LSTA.11280.1.p1;Parent=GENE.LSTA.11280.1~~LSTA.11280.1.p1;Name=ORF%20type%3Acomplete%20len%3A483%20%28%2B%29%2Cscore%3D69.31%2Clcl%7CNW_013415407.1_prot_XP_013085316.1_22002%7C61.426%7C0.0%2Cp450%7CPF00067.22%7C1.5e-57
LSTA.11280.1	transdecoder	five_prime_UTR	1	103	.	+	.	ID=LSTA.11280.1.p1.utr5p1;Parent=LSTA.11280.1.p1
LSTA.11280.1	transdecoder	exon	1	2876	.	+	.	ID=LSTA.11280.1.p1.exon1;Parent=LSTA.11280.1.p1
LSTA.11280.1	transdecoder	CDS	104	1552	.	+	0	ID=cds.LSTA.11280.1.p1;Parent=LSTA.11280.1.p1
LSTA.11280.1	transdecoder	three_prime_UTR	1553	2876	.	+	.	ID=LSTA.11280.1.p1.utr3p1;Parent=LSTA.11280.1.p1
LSTA.11280.2	transdecoder	gene	1	2833	.	+	.	ID=GENE.LSTA.11280.2~~LSTA.11280.2.p1;Name=ORF%20type%3Acomplete%20len%3A282%20%28%2B%29%2Cscore%3D33.53%2Clcl%7CNW_013415407.1_prot_XP_013085321.1_22005%7C55.147%7C1.80e-103%2Cp450%7CPF00067.22%7C1.2e-09%2CDUF1198%7CPF06711.11%7C0.32%2CDUF1198%7CPF06711.11%7C2.1e%2B03%2CLptF_LptG%7CPF03739.14%7C0.37%2CSH%7CPF01445.17%7C0.61
LSTA.11280.2	transdecoder	mRNA	1	2833	.	+	.	ID=LSTA.11280.2.p1;Parent=GENE.LSTA.11280.2~~LSTA.11280.2.p1;Name=ORF%20type%3Acomplete%20len%3A282%20%28%2B%29%2Cscore%3D33.53%2Clcl%7CNW_013415407.1_prot_XP_013085321.1_22005%7C55.147%7C1.80e-103%2Cp450%7CPF00067.22%7C1.2e-09%2CDUF1198%7CPF06711.11%7C0.32%2CDUF1198%7CPF06711.11%7C2.1e%2B03%2CLptF_LptG%7CPF03739.14%7C0.37%2CSH%7CPF01445.17%7C0.61
LSTA.11280.2	transdecoder	five_prime_UTR	1	91	.	+	.	ID=LSTA.11280.2.p1.utr5p1;Parent=LSTA.11280.2.p1
LSTA.11280.2	transdecoder	exon	1	2833	.	+	.	ID=LSTA.11280.2.p1.exon1;Parent=LSTA.11280.2.p1
LSTA.11280.2	transdecoder	CDS	92	937	.	+	0	ID=cds.LSTA.11280.2.p1;Parent=LSTA.11280.2.p1
LSTA.11280.2	transdecoder	three_prime_UTR	938	2833	.	+	.	ID=LSTA.11280.2.p1.utr3p1;Parent=LSTA.11280.2.p1
LSTA.11280.2	transdecoder	gene	1	2833	.	+	.	ID=GENE.LSTA.11280.2~~LSTA.11280.2.p2;Name=ORF%20type%3Acomplete%20len%3A160%20%28%2B%29%2Cscore%3D35.26%2Clcl%7CNW_013415407.1_prot_XP_013085318.1_22004%7C71.429%7C1.22e-83%2Cp450%7CPF00067.22%7C3.9e-35
LSTA.11280.2	transdecoder	mRNA	1	2833	.	+	.	ID=LSTA.11280.2.p2;Parent=GENE.LSTA.11280.2~~LSTA.11280.2.p2;Name=ORF%20type%3Acomplete%20len%3A160%20%28%2B%29%2Cscore%3D35.26%2Clcl%7CNW_013415407.1_prot_XP_013085318.1_22004%7C71.429%7C1.22e-83%2Cp450%7CPF00067.22%7C3.9e-35
LSTA.11280.2	transdecoder	five_prime_UTR	1	1029	.	+	.	ID=LSTA.11280.2.p2.utr5p1;Parent=LSTA.11280.2.p2
LSTA.11280.2	transdecoder	exon	1	2833	.	+	.	ID=LSTA.11280.2.p2.exon1;Parent=LSTA.11280.2.p2
LSTA.11280.2	transdecoder	CDS	1030	1509	.	+	0	ID=cds.LSTA.11280.2.p2;Parent=LSTA.11280.2.p2
LSTA.11280.2	transdecoder	three_prime_UTR	1510	2833	.	+	.	ID=LSTA.11280.2.p2.utr3p1;Parent=LSTA.11280.2.p2
LSTA.11280.3	transdecoder	gene	1	2836	.	+	.	ID=GENE.LSTA.11280.3~~LSTA.11280.3.p2;Name=ORF%20type%3Acomplete%20len%3A124%20%28%2B%29%2Cscore%3D2.87%2Clcl%7CNW_013415407.1_prot_XP_013085321.1_22005%7C55.172%7C3.54e-41%2Cp450%7CPF00067.22%7C1.7e-07%2CDUF1198%7CPF06711.11%7C0.072%2CDUF1198%7CPF06711.11%7C5.9e%2B02%2CLptF_LptG%7CPF03739.14%7C0.089%2CSH%7CPF01445.17%7C0.13%2CRCR%7CPF12273.8%7C0.08%2CFATC%7CPF02260.20%7C1.1
LSTA.11280.3	transdecoder	mRNA	1	2836	.	+	.	ID=LSTA.11280.3.p2;Parent=GENE.LSTA.11280.3~~LSTA.11280.3.p2;Name=ORF%20type%3Acomplete%20len%3A124%20%28%2B%29%2Cscore%3D2.87%2Clcl%7CNW_013415407.1_prot_XP_013085321.1_22005%7C55.172%7C3.54e-41%2Cp450%7CPF00067.22%7C1.7e-07%2CDUF1198%7CPF06711.11%7C0.072%2CDUF1198%7CPF06711.11%7C5.9e%2B02%2CLptF_LptG%7CPF03739.14%7C0.089%2CSH%7CPF01445.17%7C0.13%2CRCR%7CPF12273.8%7C0.08%2CFATC%7CPF02260.20%7C1.1
LSTA.11280.3	transdecoder	five_prime_UTR	1	91	.	+	.	ID=LSTA.11280.3.p2.utr5p1;Parent=LSTA.11280.3.p2
LSTA.11280.3	transdecoder	exon	1	2836	.	+	.	ID=LSTA.11280.3.p2.exon1;Parent=LSTA.11280.3.p2
LSTA.11280.3	transdecoder	CDS	92	463	.	+	0	ID=cds.LSTA.11280.3.p2;Parent=LSTA.11280.3.p2
LSTA.11280.3	transdecoder	three_prime_UTR	464	2836	.	+	.	ID=LSTA.11280.3.p2.utr3p1;Parent=LSTA.11280.3.p2
LSTA.11280.3	transdecoder	gene	1	2836	.	+	.	ID=GENE.LSTA.11280.3~~LSTA.11280.3.p1;Name=ORF%20type%3Acomplete%20len%3A331%20%28%2B%29%2Cscore%3D61.13%2Clcl%7CNW_013415407.1_prot_XP_013085318.1_22004%7C62.963%7C6.99e-160%2Cp450%7CPF00067.22%7C4.8e-48
LSTA.11280.3	transdecoder	mRNA	1	2836	.	+	.	ID=LSTA.11280.3.p1;Parent=GENE.LSTA.11280.3~~LSTA.11280.3.p1;Name=ORF%20type%3Acomplete%20len%3A331%20%28%2B%29%2Cscore%3D61.13%2Clcl%7CNW_013415407.1_prot_XP_013085318.1_22004%7C62.963%7C6.99e-160%2Cp450%7CPF00067.22%7C4.8e-48
LSTA.11280.3	transdecoder	five_prime_UTR	1	519	.	+	.	ID=LSTA.11280.3.p1.utr5p1;Parent=LSTA.11280.3.p1
LSTA.11280.3	transdecoder	exon	1	2836	.	+	.	ID=LSTA.11280.3.p1.exon1;Parent=LSTA.11280.3.p1
LSTA.11280.3	transdecoder	CDS	520	1512	.	+	0	ID=cds.LSTA.11280.3.p1;Parent=LSTA.11280.3.p1
LSTA.11280.3	transdecoder	three_prime_UTR	1513	2836	.	+	.	ID=LSTA.11280.3.p1.utr3p1;Parent=LSTA.11280.3.p1
LSTA.11280.4	transdecoder	gene	1	2763	.	+	.	ID=GENE.LSTA.11280.4~~LSTA.11280.4.p1;Name=ORF%20type%3Acomplete%20len%3A251%20%28%2B%29%2Cscore%3D42.24%2Clcl%7CNW_013415407.1_prot_XP_013085320.1_22003%7C65.306%7C3.59e-129%2Cp450%7CPF00067.22%7C5.5e-45%2CCagY_M%7CPF07337.11%7C0.43%2CCagY_M%7CPF07337.11%7C2.3e%2B03
LSTA.11280.4	transdecoder	mRNA	1	2763	.	+	.	ID=LSTA.11280.4.p1;Parent=GENE.LSTA.11280.4~~LSTA.11280.4.p1;Name=ORF%20type%3Acomplete%20len%3A251%20%28%2B%29%2Cscore%3D42.24%2Clcl%7CNW_013415407.1_prot_XP_013085320.1_22003%7C65.306%7C3.59e-129%2Cp450%7CPF00067.22%7C5.5e-45%2CCagY_M%7CPF07337.11%7C0.43%2CCagY_M%7CPF07337.11%7C2.3e%2B03
LSTA.11280.4	transdecoder	five_prime_UTR	1	686	.	+	.	ID=LSTA.11280.4.p1.utr5p1;Parent=LSTA.11280.4.p1
LSTA.11280.4	transdecoder	exon	1	2763	.	+	.	ID=LSTA.11280.4.p1.exon1;Parent=LSTA.11280.4.p1
LSTA.11280.4	transdecoder	CDS	687	1439	.	+	0	ID=cds.LSTA.11280.4.p1;Parent=LSTA.11280.4.p1
LSTA.11280.4	transdecoder	three_prime_UTR	1440	2763	.	+	.	ID=LSTA.11280.4.p1.utr3p1;Parent=LSTA.11280.4.p1
LSTA.11280.4	transdecoder	gene	1	2763	.	+	.	ID=GENE.LSTA.11280.4~~LSTA.11280.4.p2;Name=ORF%20type%3Acomplete%20len%3A216%20%28%2B%29%2Cscore%3D25.05%2Clcl%7CNW_013415407.1_prot_XP_013085321.1_22005%7C55.340%7C6.88e-76%2Cp450%7CPF00067.22%7C1.5e-08%2CDUF1198%7CPF06711.11%7C0.21%2CDUF1198%7CPF06711.11%7C1.3e%2B03%2CLptF_LptG%7CPF03739.14%7C0.25%2CSH%7CPF01445.17%7C0.41
LSTA.11280.4	transdecoder	mRNA	1	2763	.	+	.	ID=LSTA.11280.4.p2;Parent=GENE.LSTA.11280.4~~LSTA.11280.4.p2;Name=ORF%20type%3Acomplete%20len%3A216%20%28%2B%29%2Cscore%3D25.05%2Clcl%7CNW_013415407.1_prot_XP_013085321.1_22005%7C55.340%7C6.88e-76%2Cp450%7CPF00067.22%7C1.5e-08%2CDUF1198%7CPF06711.11%7C0.21%2CDUF1198%7CPF06711.11%7C1.3e%2B03%2CLptF_LptG%7CPF03739.14%7C0.25%2CSH%7CPF01445.17%7C0.41
LSTA.11280.4	transdecoder	five_prime_UTR	1	76	.	+	.	ID=LSTA.11280.4.p2.utr5p1;Parent=LSTA.11280.4.p2
LSTA.11280.4	transdecoder	exon	1	2763	.	+	.	ID=LSTA.11280.4.p2.exon1;Parent=LSTA.11280.4.p2
LSTA.11280.4	transdecoder	CDS	77	724	.	+	0	ID=cds.LSTA.11280.4.p2;Parent=LSTA.11280.4.p2
LSTA.11280.4	transdecoder	three_prime_UTR	725	2763	.	+	.	ID=LSTA.11280.4.p2.utr3p1;Parent=LSTA.11280.4.p2
LSTA.11280.5	transdecoder	gene	1	2732	.	+	.	ID=GENE.LSTA.11280.5~~LSTA.11280.5.p2;Name=ORF%20type%3Acomplete%20len%3A160%20%28%2B%29%2Cscore%3D35.26%2Clcl%7CNW_013415407.1_prot_XP_013085318.1_22004%7C71.429%7C1.22e-83%2Cp450%7CPF00067.22%7C3.9e-35
LSTA.11280.5	transdecoder	mRNA	1	2732	.	+	.	ID=LSTA.11280.5.p2;Parent=GENE.LSTA.11280.5~~LSTA.11280.5.p2;Name=ORF%20type%3Acomplete%20len%3A160%20%28%2B%29%2Cscore%3D35.26%2Clcl%7CNW_013415407.1_prot_XP_013085318.1_22004%7C71.429%7C1.22e-83%2Cp450%7CPF00067.22%7C3.9e-35
LSTA.11280.5	transdecoder	five_prime_UTR	1	928	.	+	.	ID=LSTA.11280.5.p2.utr5p1;Parent=LSTA.11280.5.p2
LSTA.11280.5	transdecoder	exon	1	2732	.	+	.	ID=LSTA.11280.5.p2.exon1;Parent=LSTA.11280.5.p2
LSTA.11280.5	transdecoder	CDS	929	1408	.	+	0	ID=cds.LSTA.11280.5.p2;Parent=LSTA.11280.5.p2
LSTA.11280.5	transdecoder	three_prime_UTR	1409	2732	.	+	.	ID=LSTA.11280.5.p2.utr3p1;Parent=LSTA.11280.5.p2
LSTA.11280.5	transdecoder	gene	1	2732	.	+	.	ID=GENE.LSTA.11280.5~~LSTA.11280.5.p1;Name=ORF%20type%3Acomplete%20len%3A216%20%28%2B%29%2Cscore%3D25.05%2Clcl%7CNW_013415407.1_prot_XP_013085321.1_22005%7C55.340%7C6.88e-76%2Cp450%7CPF00067.22%7C1.5e-08%2CDUF1198%7CPF06711.11%7C0.21%2CDUF1198%7CPF06711.11%7C1.3e%2B03%2CLptF_LptG%7CPF03739.14%7C0.25%2CSH%7CPF01445.17%7C0.41
LSTA.11280.5	transdecoder	mRNA	1	2732	.	+	.	ID=LSTA.11280.5.p1;Parent=GENE.LSTA.11280.5~~LSTA.11280.5.p1;Name=ORF%20type%3Acomplete%20len%3A216%20%28%2B%29%2Cscore%3D25.05%2Clcl%7CNW_013415407.1_prot_XP_013085321.1_22005%7C55.340%7C6.88e-76%2Cp450%7CPF00067.22%7C1.5e-08%2CDUF1198%7CPF06711.11%7C0.21%2CDUF1198%7CPF06711.11%7C1.3e%2B03%2CLptF_LptG%7CPF03739.14%7C0.25%2CSH%7CPF01445.17%7C0.41
LSTA.11280.5	transdecoder	five_prime_UTR	1	76	.	+	.	ID=LSTA.11280.5.p1.utr5p1;Parent=LSTA.11280.5.p1
LSTA.11280.5	transdecoder	exon	1	2732	.	+	.	ID=LSTA.11280.5.p1.exon1;Parent=LSTA.11280.5.p1
LSTA.11280.5	transdecoder	CDS	77	724	.	+	0	ID=cds.LSTA.11280.5.p1;Parent=LSTA.11280.5.p1
LSTA.11280.5	transdecoder	three_prime_UTR	725	2732	.	+	.	ID=LSTA.11280.5.p1.utr3p1;Parent=LSTA.11280.5.p1
LSTA.11281.1	transdecoder	gene	1	1059	.	+	.	ID=GENE.LSTA.11281.1~~LSTA.11281.1.p1;Name=ORF%20type%3Acomplete%20len%3A219%20%28%2B%29%2Cscore%3D54.10%2Clcl%7CNW_013415407.1_prot_XP_013085315.1_22000%7C75.576%7C1.68e-109%2CTFIID_20kDa%7CPF03847.13%7C6.3e-30%2CCBFD_NFYB_HMF%7CPF00808.23%7C0.00024%2CCBFD_NFYB_HMF%7CPF00808.23%7C3.7e%2B03%2CHistone%7CPF00125.24%7C0.00029%2CHistone%7CPF00125.24%7C6.7e%2B03%2CTFIID-31kDa%7CPF02291.15%7C0.0038%2CCENP-T_C%7CPF15511.6%7C0.048
LSTA.11281.1	transdecoder	mRNA	1	1059	.	+	.	ID=LSTA.11281.1.p1;Parent=GENE.LSTA.11281.1~~LSTA.11281.1.p1;Name=ORF%20type%3Acomplete%20len%3A219%20%28%2B%29%2Cscore%3D54.10%2Clcl%7CNW_013415407.1_prot_XP_013085315.1_22000%7C75.576%7C1.68e-109%2CTFIID_20kDa%7CPF03847.13%7C6.3e-30%2CCBFD_NFYB_HMF%7CPF00808.23%7C0.00024%2CCBFD_NFYB_HMF%7CPF00808.23%7C3.7e%2B03%2CHistone%7CPF00125.24%7C0.00029%2CHistone%7CPF00125.24%7C6.7e%2B03%2CTFIID-31kDa%7CPF02291.15%7C0.0038%2CCENP-T_C%7CPF15511.6%7C0.048
LSTA.11281.1	transdecoder	five_prime_UTR	1	284	.	+	.	ID=LSTA.11281.1.p1.utr5p1;Parent=LSTA.11281.1.p1
LSTA.11281.1	transdecoder	exon	1	1059	.	+	.	ID=LSTA.11281.1.p1.exon1;Parent=LSTA.11281.1.p1
LSTA.11281.1	transdecoder	CDS	285	941	.	+	0	ID=cds.LSTA.11281.1.p1;Parent=LSTA.11281.1.p1
LSTA.11281.1	transdecoder	three_prime_UTR	942	1059	.	+	.	ID=LSTA.11281.1.p1.utr3p1;Parent=LSTA.11281.1.p1
LSTA.11281.2	transdecoder	gene	1	871	.	+	.	ID=GENE.LSTA.11281.2~~LSTA.11281.2.p1;Name=ORF%20type%3A5prime_partial%20len%3A231%20%28%2B%29%2Cscore%3D51.19%2Clcl%7CNW_013415407.1_prot_XP_013085315.1_22000%7C71.028%7C5.23e-99%2CTFIID_20kDa%7CPF03847.13%7C6.9e-30%2CCBFD_NFYB_HMF%7CPF00808.23%7C0.00026%2CHistone%7CPF00125.24%7C0.00033%2CHistone%7CPF00125.24%7C4.3e%2B03%2CTFIID-31kDa%7CPF02291.15%7C0.0046%2CCENP-T_C%7CPF15511.6%7C0.049
LSTA.11281.2	transdecoder	mRNA	1	871	.	+	.	ID=LSTA.11281.2.p1;Parent=GENE.LSTA.11281.2~~LSTA.11281.2.p1;Name=ORF%20type%3A5prime_partial%20len%3A231%20%28%2B%29%2Cscore%3D51.19%2Clcl%7CNW_013415407.1_prot_XP_013085315.1_22000%7C71.028%7C5.23e-99%2CTFIID_20kDa%7CPF03847.13%7C6.9e-30%2CCBFD_NFYB_HMF%7CPF00808.23%7C0.00026%2CHistone%7CPF00125.24%7C0.00033%2CHistone%7CPF00125.24%7C4.3e%2B03%2CTFIID-31kDa%7CPF02291.15%7C0.0046%2CCENP-T_C%7CPF15511.6%7C0.049
LSTA.11281.2	transdecoder	exon	1	871	.	+	.	ID=LSTA.11281.2.p1.exon1;Parent=LSTA.11281.2.p1
LSTA.11281.2	transdecoder	CDS	2	694	.	+	0	ID=cds.LSTA.11281.2.p1;Parent=LSTA.11281.2.p1
LSTA.11281.2	transdecoder	three_prime_UTR	695	871	.	+	.	ID=LSTA.11281.2.p1.utr3p1;Parent=LSTA.11281.2.p1
LSTA.11282.1	transdecoder	gene	1	550	.	+	.	ID=GENE.LSTA.11282.1~~LSTA.11282.1.p2;Name=ORF%20type%3A3prime_partial%20len%3A108%20%28%2B%29%2Cscore%3D14.92%2Clcl%7CNW_004797432.1_prot_XP_005097759.2_9867%7C68.269%7C1.50e-47%2CIon_trans%7CPF00520.31%7C1.7e-10%2CPox_I5%7CPF04713.12%7C6e%2B02%2CPox_I5%7CPF04713.12%7C0.6
LSTA.11282.1	transdecoder	mRNA	1	550	.	+	.	ID=LSTA.11282.1.p2;Parent=GENE.LSTA.11282.1~~LSTA.11282.1.p2;Name=ORF%20type%3A3prime_partial%20len%3A108%20%28%2B%29%2Cscore%3D14.92%2Clcl%7CNW_004797432.1_prot_XP_005097759.2_9867%7C68.269%7C1.50e-47%2CIon_trans%7CPF00520.31%7C1.7e-10%2CPox_I5%7CPF04713.12%7C6e%2B02%2CPox_I5%7CPF04713.12%7C0.6
LSTA.11282.1	transdecoder	five_prime_UTR	1	228	.	+	.	ID=LSTA.11282.1.p2.utr5p1;Parent=LSTA.11282.1.p2
LSTA.11282.1	transdecoder	exon	1	550	.	+	.	ID=LSTA.11282.1.p2.exon1;Parent=LSTA.11282.1.p2
LSTA.11282.1	transdecoder	CDS	229	549	.	+	0	ID=cds.LSTA.11282.1.p2;Parent=LSTA.11282.1.p2
LSTA.11285.1	transdecoder	gene	1	6470	.	-	.	ID=GENE.LSTA.11285.1~~LSTA.11285.1.p2;Name=ORF%20type%3A5prime_partial%20len%3A201%20%28-%29%2Cscore%3D60.72%2Clcl%7CNW_013404166.1_prot_XP_013083959.1_20789%7C62.424%7C9.01e-57%2CIon_trans_2%7CPF07885.16%7C1.1e-11%2CIon_trans%7CPF00520.31%7C3.5e-11
LSTA.11285.1	transdecoder	mRNA	1	6470	.	-	.	ID=LSTA.11285.1.p2;Parent=GENE.LSTA.11285.1~~LSTA.11285.1.p2;Name=ORF%20type%3A5prime_partial%20len%3A201%20%28-%29%2Cscore%3D60.72%2Clcl%7CNW_013404166.1_prot_XP_013083959.1_20789%7C62.424%7C9.01e-57%2CIon_trans_2%7CPF07885.16%7C1.1e-11%2CIon_trans%7CPF00520.31%7C3.5e-11
LSTA.11285.1	transdecoder	exon	1	6470	.	-	.	ID=LSTA.11285.1.p2.exon1;Parent=LSTA.11285.1.p2
LSTA.11285.1	transdecoder	CDS	5866	6468	.	-	0	ID=cds.LSTA.11285.1.p2;Parent=LSTA.11285.1.p2
LSTA.11285.1	transdecoder	three_prime_UTR	1	5865	.	-	.	ID=LSTA.11285.1.p2.utr3p1;Parent=LSTA.11285.1.p2
LSTA.11285.1	transdecoder	gene	1	6470	.	+	.	ID=GENE.LSTA.11285.1~~LSTA.11285.1.p1;Name=ORF%20type%3Acomplete%20len%3A291%20%28%2B%29%2Cscore%3D69.97%2Clcl%7CNW_013404166.1_prot_XP_013083960.1_20790%7C75.221%7C3.52e-129%2CCMS1%7CPF14617.6%7C2e-30%2CDEAD%7CPF00270.29%7C80%2CDEAD%7CPF00270.29%7C5.6e-06%2CCRR7%7CPF12095.8%7C0.35%2CBRF1%7CPF07741.13%7C20%2CBRF1%7CPF07741.13%7C11
LSTA.11285.1	transdecoder	mRNA	1	6470	.	+	.	ID=LSTA.11285.1.p1;Parent=GENE.LSTA.11285.1~~LSTA.11285.1.p1;Name=ORF%20type%3Acomplete%20len%3A291%20%28%2B%29%2Cscore%3D69.97%2Clcl%7CNW_013404166.1_prot_XP_013083960.1_20790%7C75.221%7C3.52e-129%2CCMS1%7CPF14617.6%7C2e-30%2CDEAD%7CPF00270.29%7C80%2CDEAD%7CPF00270.29%7C5.6e-06%2CCRR7%7CPF12095.8%7C0.35%2CBRF1%7CPF07741.13%7C20%2CBRF1%7CPF07741.13%7C11
LSTA.11285.1	transdecoder	five_prime_UTR	1	706	.	+	.	ID=LSTA.11285.1.p1.utr5p1;Parent=LSTA.11285.1.p1
LSTA.11285.1	transdecoder	exon	1	6470	.	+	.	ID=LSTA.11285.1.p1.exon1;Parent=LSTA.11285.1.p1
LSTA.11285.1	transdecoder	CDS	707	1579	.	+	0	ID=cds.LSTA.11285.1.p1;Parent=LSTA.11285.1.p1
LSTA.11285.1	transdecoder	three_prime_UTR	1580	6470	.	+	.	ID=LSTA.11285.1.p1.utr3p1;Parent=LSTA.11285.1.p1
LSTA.11285.2	transdecoder	gene	1	6545	.	-	.	ID=GENE.LSTA.11285.2~~LSTA.11285.2.p1;Name=ORF%20type%3A5prime_partial%20len%3A201%20%28-%29%2Cscore%3D60.72%2Clcl%7CNW_013404166.1_prot_XP_013083959.1_20789%7C62.424%7C9.01e-57%2CIon_trans_2%7CPF07885.16%7C1.1e-11%2CIon_trans%7CPF00520.31%7C3.5e-11
LSTA.11285.2	transdecoder	mRNA	1	6545	.	-	.	ID=LSTA.11285.2.p1;Parent=GENE.LSTA.11285.2~~LSTA.11285.2.p1;Name=ORF%20type%3A5prime_partial%20len%3A201%20%28-%29%2Cscore%3D60.72%2Clcl%7CNW_013404166.1_prot_XP_013083959.1_20789%7C62.424%7C9.01e-57%2CIon_trans_2%7CPF07885.16%7C1.1e-11%2CIon_trans%7CPF00520.31%7C3.5e-11
LSTA.11285.2	transdecoder	exon	1	6545	.	-	.	ID=LSTA.11285.2.p1.exon1;Parent=LSTA.11285.2.p1
LSTA.11285.2	transdecoder	CDS	5941	6543	.	-	0	ID=cds.LSTA.11285.2.p1;Parent=LSTA.11285.2.p1
LSTA.11285.2	transdecoder	three_prime_UTR	1	5940	.	-	.	ID=LSTA.11285.2.p1.utr3p1;Parent=LSTA.11285.2.p1
LSTA.11285.2	transdecoder	gene	1	6545	.	+	.	ID=GENE.LSTA.11285.2~~LSTA.11285.2.p2;Name=ORF%20type%3Acomplete%20len%3A188%20%28%2B%29%2Cscore%3D36.77%2Clcl%7CNW_013404166.1_prot_XP_013083960.1_20790%7C76.471%7C3.60e-110%2CCMS1%7CPF14617.6%7C3.7e-33%2CDEAD%7CPF00270.29%7C2e-06%2CCRR7%7CPF12095.8%7C7.2e%2B03%2CCRR7%7CPF12095.8%7C0.16
LSTA.11285.2	transdecoder	mRNA	1	6545	.	+	.	ID=LSTA.11285.2.p2;Parent=GENE.LSTA.11285.2~~LSTA.11285.2.p2;Name=ORF%20type%3Acomplete%20len%3A188%20%28%2B%29%2Cscore%3D36.77%2Clcl%7CNW_013404166.1_prot_XP_013083960.1_20790%7C76.471%7C3.60e-110%2CCMS1%7CPF14617.6%7C3.7e-33%2CDEAD%7CPF00270.29%7C2e-06%2CCRR7%7CPF12095.8%7C7.2e%2B03%2CCRR7%7CPF12095.8%7C0.16
LSTA.11285.2	transdecoder	five_prime_UTR	1	1090	.	+	.	ID=LSTA.11285.2.p2.utr5p1;Parent=LSTA.11285.2.p2
LSTA.11285.2	transdecoder	exon	1	6545	.	+	.	ID=LSTA.11285.2.p2.exon1;Parent=LSTA.11285.2.p2
LSTA.11285.2	transdecoder	CDS	1091	1654	.	+	0	ID=cds.LSTA.11285.2.p2;Parent=LSTA.11285.2.p2
LSTA.11285.2	transdecoder	three_prime_UTR	1655	6545	.	+	.	ID=LSTA.11285.2.p2.utr3p1;Parent=LSTA.11285.2.p2
LSTA.11287.1	transdecoder	gene	1	3468	.	+	.	ID=GENE.LSTA.11287.1~~LSTA.11287.1.p1;Name=ORF%20type%3Acomplete%20len%3A480%20%28%2B%29%2Cscore%3D116.69%2Clcl%7CNW_013193266.1_prot_XP_013094566.1_340%7C76.827%7C0.0%2CCeramidase_alk%7CPF04734.13%7C4.8e-133%2CCeramidse_alk_C%7CPF17048.5%7C1.1e-56
LSTA.11287.1	transdecoder	mRNA	1	3468	.	+	.	ID=LSTA.11287.1.p1;Parent=GENE.LSTA.11287.1~~LSTA.11287.1.p1;Name=ORF%20type%3Acomplete%20len%3A480%20%28%2B%29%2Cscore%3D116.69%2Clcl%7CNW_013193266.1_prot_XP_013094566.1_340%7C76.827%7C0.0%2CCeramidase_alk%7CPF04734.13%7C4.8e-133%2CCeramidse_alk_C%7CPF17048.5%7C1.1e-56
LSTA.11287.1	transdecoder	five_prime_UTR	1	174	.	+	.	ID=LSTA.11287.1.p1.utr5p1;Parent=LSTA.11287.1.p1
LSTA.11287.1	transdecoder	exon	1	3468	.	+	.	ID=LSTA.11287.1.p1.exon1;Parent=LSTA.11287.1.p1
LSTA.11287.1	transdecoder	CDS	175	1614	.	+	0	ID=cds.LSTA.11287.1.p1;Parent=LSTA.11287.1.p1
LSTA.11287.1	transdecoder	three_prime_UTR	1615	3468	.	+	.	ID=LSTA.11287.1.p1.utr3p1;Parent=LSTA.11287.1.p1
LSTA.11288.1	transdecoder	gene	1	382	.	+	.	ID=GENE.LSTA.11288.1~~LSTA.11288.1.p1;Name=ORF%20type%3Ainternal%20len%3A127%20%28%2B%29%2Cscore%3D40.09%2Clcl%7CNW_004797524.1_prot_XP_005100690.1_13186%7C67.460%7C4.52e-56%2CCeramidase_alk%7CPF04734.13%7C2.8e-50
LSTA.11288.1	transdecoder	mRNA	1	382	.	+	.	ID=LSTA.11288.1.p1;Parent=GENE.LSTA.11288.1~~LSTA.11288.1.p1;Name=ORF%20type%3Ainternal%20len%3A127%20%28%2B%29%2Cscore%3D40.09%2Clcl%7CNW_004797524.1_prot_XP_005100690.1_13186%7C67.460%7C4.52e-56%2CCeramidase_alk%7CPF04734.13%7C2.8e-50
LSTA.11288.1	transdecoder	exon	1	382	.	+	.	ID=LSTA.11288.1.p1.exon1;Parent=LSTA.11288.1.p1
LSTA.11288.1	transdecoder	CDS	3	380	.	+	0	ID=cds.LSTA.11288.1.p1;Parent=LSTA.11288.1.p1
LSTA.11289.1	transdecoder	gene	1	1005	.	+	.	ID=GENE.LSTA.11289.1~~LSTA.11289.1.p1;Name=ORF%20type%3A5prime_partial%20len%3A244%20%28%2B%29%2Cscore%3D51.53%2Clcl%7CNW_013193266.1_prot_XP_013094566.1_340%7C76.077%7C8.45e-102%2CCeramidase_alk%7CPF04734.13%7C1.3e-82
LSTA.11289.1	transdecoder	mRNA	1	1005	.	+	.	ID=LSTA.11289.1.p1;Parent=GENE.LSTA.11289.1~~LSTA.11289.1.p1;Name=ORF%20type%3A5prime_partial%20len%3A244%20%28%2B%29%2Cscore%3D51.53%2Clcl%7CNW_013193266.1_prot_XP_013094566.1_340%7C76.077%7C8.45e-102%2CCeramidase_alk%7CPF04734.13%7C1.3e-82
LSTA.11289.1	transdecoder	exon	1	1005	.	+	.	ID=LSTA.11289.1.p1.exon1;Parent=LSTA.11289.1.p1
LSTA.11289.1	transdecoder	CDS	1	732	.	+	0	ID=cds.LSTA.11289.1.p1;Parent=LSTA.11289.1.p1
LSTA.11289.1	transdecoder	three_prime_UTR	733	1005	.	+	.	ID=LSTA.11289.1.p1.utr3p1;Parent=LSTA.11289.1.p1
LSTA.1129.1	transdecoder	gene	1	924	.	+	.	ID=GENE.LSTA.1129.1~~LSTA.1129.1.p1;Name=ORF%20type%3A3prime_partial%20len%3A266%20%28%2B%29%2Cscore%3D48.30%2Clcl%7CNW_004798140.1_prot_XP_005110329.2_23810%7C78.088%7C7.18e-141%2CArfGap%7CPF01412.18%7C3.5e-32%2CRibosomal_L37ae%7CPF01780.19%7C0.32%2CRibosomal_L37ae%7CPF01780.19%7C2.8e%2B03
LSTA.1129.1	transdecoder	mRNA	1	924	.	+	.	ID=LSTA.1129.1.p1;Parent=GENE.LSTA.1129.1~~LSTA.1129.1.p1;Name=ORF%20type%3A3prime_partial%20len%3A266%20%28%2B%29%2Cscore%3D48.30%2Clcl%7CNW_004798140.1_prot_XP_005110329.2_23810%7C78.088%7C7.18e-141%2CArfGap%7CPF01412.18%7C3.5e-32%2CRibosomal_L37ae%7CPF01780.19%7C0.32%2CRibosomal_L37ae%7CPF01780.19%7C2.8e%2B03
LSTA.1129.1	transdecoder	five_prime_UTR	1	128	.	+	.	ID=LSTA.1129.1.p1.utr5p1;Parent=LSTA.1129.1.p1
LSTA.1129.1	transdecoder	exon	1	924	.	+	.	ID=LSTA.1129.1.p1.exon1;Parent=LSTA.1129.1.p1
LSTA.1129.1	transdecoder	CDS	129	923	.	+	0	ID=cds.LSTA.1129.1.p1;Parent=LSTA.1129.1.p1
LSTA.11291.1	transdecoder	gene	1	5187	.	+	.	ID=GENE.LSTA.11291.1~~LSTA.11291.1.p1;Name=ORF%20type%3Acomplete%20len%3A378%20%28%2B%29%2Cscore%3D99.55%2Clcl%7CNW_013193266.1_prot_XP_013094082.1_333%7C91.799%7C0.0%2CRequiem_N%7CPF14051.6%7C8.8e-28%2CPHD%7CPF00628.29%7C1.4e%2B02%2CPHD%7CPF00628.29%7C1.8e-08%2CPHD%7CPF00628.29%7C4.4e-13%2CPHD_4%7CPF16866.5%7C3.2e%2B03%2CPHD_4%7CPF16866.5%7C0.00063%2CPHD_4%7CPF16866.5%7C7.9e%2B03%2CLar_restr_allev%7CPF14354.6%7C3.6e%2B02%2CLar_restr_allev%7CPF14354.6%7C0.01%2CLar_restr_allev%7CPF14354.6%7C54%2CPHD_2%7CPF13831.6%7C5.3e%2B02%2CPHD_2%7CPF13831.6%7C17%2CPHD_2%7CPF13831.6%7C2.3e%2B03%2CPHD_2%7CPF13831.6%7C0.041%2CC1_1%7CPF00130.22%7C5.9e%2B02%2CC1_1%7CPF00130.22%7C0.2%2CC1_1%7CPF00130.22%7C21%2CC1_1%7CPF00130.22%7C4.4e%2B02%2Czf-PHD-like%7CPF15446.6%7C2.5%2Czf-PHD-like%7CPF15446.6%7C0.2%2Czf-H2C2_2%7CPF13465.6%7C0.37%2Czf-H2C2_2%7CPF13465.6%7C1.1e%2B04%2Czf-H2C2_2%7CPF13465.6%7C7.5e%2B03%2Czf-H2C2_2%7CPF13465.6%7C4.2e%2B03%2Czf-H2C2_2%7CPF13465.6%7C9.2e%2B02%2Czf-H2C2_2%7CPF13465.6%7C4e%2B03%2Czf-H2C2_2%7CPF13465.6%7C4.7e%2B03%2CProk-RING_1%7CPF14446.6%7C8.5e%2B02%2CProk-RING_1%7CPF14446.6%7C0.28%2CProk-RING_1%7CPF14446.6%7C20%2CProk-RING_1%7CPF14446.6%7C1.3e%2B03%2Czf-RING_2%7CPF13639.6%7C47%2Czf-RING_2%7CPF13639.6%7C80%2Czf-RING_2%7CPF13639.6%7C6e%2B02
LSTA.11291.1	transdecoder	mRNA	1	5187	.	+	.	ID=LSTA.11291.1.p1;Parent=GENE.LSTA.11291.1~~LSTA.11291.1.p1;Name=ORF%20type%3Acomplete%20len%3A378%20%28%2B%29%2Cscore%3D99.55%2Clcl%7CNW_013193266.1_prot_XP_013094082.1_333%7C91.799%7C0.0%2CRequiem_N%7CPF14051.6%7C8.8e-28%2CPHD%7CPF00628.29%7C1.4e%2B02%2CPHD%7CPF00628.29%7C1.8e-08%2CPHD%7CPF00628.29%7C4.4e-13%2CPHD_4%7CPF16866.5%7C3.2e%2B03%2CPHD_4%7CPF16866.5%7C0.00063%2CPHD_4%7CPF16866.5%7C7.9e%2B03%2CLar_restr_allev%7CPF14354.6%7C3.6e%2B02%2CLar_restr_allev%7CPF14354.6%7C0.01%2CLar_restr_allev%7CPF14354.6%7C54%2CPHD_2%7CPF13831.6%7C5.3e%2B02%2CPHD_2%7CPF13831.6%7C17%2CPHD_2%7CPF13831.6%7C2.3e%2B03%2CPHD_2%7CPF13831.6%7C0.041%2CC1_1%7CPF00130.22%7C5.9e%2B02%2CC1_1%7CPF00130.22%7C0.2%2CC1_1%7CPF00130.22%7C21%2CC1_1%7CPF00130.22%7C4.4e%2B02%2Czf-PHD-like%7CPF15446.6%7C2.5%2Czf-PHD-like%7CPF15446.6%7C0.2%2Czf-H2C2_2%7CPF13465.6%7C0.37%2Czf-H2C2_2%7CPF13465.6%7C1.1e%2B04%2Czf-H2C2_2%7CPF13465.6%7C7.5e%2B03%2Czf-H2C2_2%7CPF13465.6%7C4.2e%2B03%2Czf-H2C2_2%7CPF13465.6%7C9.2e%2B02%2Czf-H2C2_2%7CPF13465.6%7C4e%2B03%2Czf-H2C2_2%7CPF13465.6%7C4.7e%2B03%2CProk-RING_1%7CPF14446.6%7C8.5e%2B02%2CProk-RING_1%7CPF14446.6%7C0.28%2CProk-RING_1%7CPF14446.6%7C20%2CProk-RING_1%7CPF14446.6%7C1.3e%2B03%2Czf-RING_2%7CPF13639.6%7C47%2Czf-RING_2%7CPF13639.6%7C80%2Czf-RING_2%7CPF13639.6%7C6e%2B02
LSTA.11291.1	transdecoder	five_prime_UTR	1	1135	.	+	.	ID=LSTA.11291.1.p1.utr5p1;Parent=LSTA.11291.1.p1
LSTA.11291.1	transdecoder	exon	1	5187	.	+	.	ID=LSTA.11291.1.p1.exon1;Parent=LSTA.11291.1.p1
LSTA.11291.1	transdecoder	CDS	1136	2269	.	+	0	ID=cds.LSTA.11291.1.p1;Parent=LSTA.11291.1.p1
LSTA.11291.1	transdecoder	three_prime_UTR	2270	5187	.	+	.	ID=LSTA.11291.1.p1.utr3p1;Parent=LSTA.11291.1.p1
LSTA.11291.1	transdecoder	gene	1	5187	.	-	.	ID=GENE.LSTA.11291.1~~LSTA.11291.1.p2;Name=ORF%20type%3Acomplete%20len%3A225%20%28-%29%2Cscore%3D33.83%2Clcl%7CNW_013193266.1_prot_XP_013093924.1_332%7C45.614%7C5.88e-20%2CEuplotes_phero%7CPF05842.11%7C0.15
LSTA.11291.1	transdecoder	mRNA	1	5187	.	-	.	ID=LSTA.11291.1.p2;Parent=GENE.LSTA.11291.1~~LSTA.11291.1.p2;Name=ORF%20type%3Acomplete%20len%3A225%20%28-%29%2Cscore%3D33.83%2Clcl%7CNW_013193266.1_prot_XP_013093924.1_332%7C45.614%7C5.88e-20%2CEuplotes_phero%7CPF05842.11%7C0.15
LSTA.11291.1	transdecoder	five_prime_UTR	846	5187	.	-	.	ID=LSTA.11291.1.p2.utr5p1;Parent=LSTA.11291.1.p2
LSTA.11291.1	transdecoder	exon	1	5187	.	-	.	ID=LSTA.11291.1.p2.exon1;Parent=LSTA.11291.1.p2
LSTA.11291.1	transdecoder	CDS	171	845	.	-	0	ID=cds.LSTA.11291.1.p2;Parent=LSTA.11291.1.p2
LSTA.11291.1	transdecoder	three_prime_UTR	1	170	.	-	.	ID=LSTA.11291.1.p2.utr3p1;Parent=LSTA.11291.1.p2
LSTA.11291.2	transdecoder	gene	1	4222	.	+	.	ID=GENE.LSTA.11291.2~~LSTA.11291.2.p1;Name=ORF%20type%3Acomplete%20len%3A378%20%28%2B%29%2Cscore%3D99.55%2Clcl%7CNW_013193266.1_prot_XP_013094082.1_333%7C91.799%7C0.0%2CRequiem_N%7CPF14051.6%7C8.8e-28%2CPHD%7CPF00628.29%7C1.4e%2B02%2CPHD%7CPF00628.29%7C1.8e-08%2CPHD%7CPF00628.29%7C4.4e-13%2CPHD_4%7CPF16866.5%7C3.2e%2B03%2CPHD_4%7CPF16866.5%7C0.00063%2CPHD_4%7CPF16866.5%7C7.9e%2B03%2CLar_restr_allev%7CPF14354.6%7C3.6e%2B02%2CLar_restr_allev%7CPF14354.6%7C0.01%2CLar_restr_allev%7CPF14354.6%7C54%2CPHD_2%7CPF13831.6%7C5.3e%2B02%2CPHD_2%7CPF13831.6%7C17%2CPHD_2%7CPF13831.6%7C2.3e%2B03%2CPHD_2%7CPF13831.6%7C0.041%2CC1_1%7CPF00130.22%7C5.9e%2B02%2CC1_1%7CPF00130.22%7C0.2%2CC1_1%7CPF00130.22%7C21%2CC1_1%7CPF00130.22%7C4.4e%2B02%2Czf-PHD-like%7CPF15446.6%7C2.5%2Czf-PHD-like%7CPF15446.6%7C0.2%2Czf-H2C2_2%7CPF13465.6%7C0.37%2Czf-H2C2_2%7CPF13465.6%7C1.1e%2B04%2Czf-H2C2_2%7CPF13465.6%7C7.5e%2B03%2Czf-H2C2_2%7CPF13465.6%7C4.2e%2B03%2Czf-H2C2_2%7CPF13465.6%7C9.2e%2B02%2Czf-H2C2_2%7CPF13465.6%7C4e%2B03%2Czf-H2C2_2%7CPF13465.6%7C4.7e%2B03%2CProk-RING_1%7CPF14446.6%7C8.5e%2B02%2CProk-RING_1%7CPF14446.6%7C0.28%2CProk-RING_1%7CPF14446.6%7C20%2CProk-RING_1%7CPF14446.6%7C1.3e%2B03%2Czf-RING_2%7CPF13639.6%7C47%2Czf-RING_2%7CPF13639.6%7C80%2Czf-RING_2%7CPF13639.6%7C6e%2B02
LSTA.11291.2	transdecoder	mRNA	1	4222	.	+	.	ID=LSTA.11291.2.p1;Parent=GENE.LSTA.11291.2~~LSTA.11291.2.p1;Name=ORF%20type%3Acomplete%20len%3A378%20%28%2B%29%2Cscore%3D99.55%2Clcl%7CNW_013193266.1_prot_XP_013094082.1_333%7C91.799%7C0.0%2CRequiem_N%7CPF14051.6%7C8.8e-28%2CPHD%7CPF00628.29%7C1.4e%2B02%2CPHD%7CPF00628.29%7C1.8e-08%2CPHD%7CPF00628.29%7C4.4e-13%2CPHD_4%7CPF16866.5%7C3.2e%2B03%2CPHD_4%7CPF16866.5%7C0.00063%2CPHD_4%7CPF16866.5%7C7.9e%2B03%2CLar_restr_allev%7CPF14354.6%7C3.6e%2B02%2CLar_restr_allev%7CPF14354.6%7C0.01%2CLar_restr_allev%7CPF14354.6%7C54%2CPHD_2%7CPF13831.6%7C5.3e%2B02%2CPHD_2%7CPF13831.6%7C17%2CPHD_2%7CPF13831.6%7C2.3e%2B03%2CPHD_2%7CPF13831.6%7C0.041%2CC1_1%7CPF00130.22%7C5.9e%2B02%2CC1_1%7CPF00130.22%7C0.2%2CC1_1%7CPF00130.22%7C21%2CC1_1%7CPF00130.22%7C4.4e%2B02%2Czf-PHD-like%7CPF15446.6%7C2.5%2Czf-PHD-like%7CPF15446.6%7C0.2%2Czf-H2C2_2%7CPF13465.6%7C0.37%2Czf-H2C2_2%7CPF13465.6%7C1.1e%2B04%2Czf-H2C2_2%7CPF13465.6%7C7.5e%2B03%2Czf-H2C2_2%7CPF13465.6%7C4.2e%2B03%2Czf-H2C2_2%7CPF13465.6%7C9.2e%2B02%2Czf-H2C2_2%7CPF13465.6%7C4e%2B03%2Czf-H2C2_2%7CPF13465.6%7C4.7e%2B03%2CProk-RING_1%7CPF14446.6%7C8.5e%2B02%2CProk-RING_1%7CPF14446.6%7C0.28%2CProk-RING_1%7CPF14446.6%7C20%2CProk-RING_1%7CPF14446.6%7C1.3e%2B03%2Czf-RING_2%7CPF13639.6%7C47%2Czf-RING_2%7CPF13639.6%7C80%2Czf-RING_2%7CPF13639.6%7C6e%2B02
LSTA.11291.2	transdecoder	five_prime_UTR	1	170	.	+	.	ID=LSTA.11291.2.p1.utr5p1;Parent=LSTA.11291.2.p1
LSTA.11291.2	transdecoder	exon	1	4222	.	+	.	ID=LSTA.11291.2.p1.exon1;Parent=LSTA.11291.2.p1
LSTA.11291.2	transdecoder	CDS	171	1304	.	+	0	ID=cds.LSTA.11291.2.p1;Parent=LSTA.11291.2.p1
LSTA.11291.2	transdecoder	three_prime_UTR	1305	4222	.	+	.	ID=LSTA.11291.2.p1.utr3p1;Parent=LSTA.11291.2.p1
LSTA.11291.3	transdecoder	gene	1	5016	.	+	.	ID=GENE.LSTA.11291.3~~LSTA.11291.3.p1;Name=ORF%20type%3Acomplete%20len%3A337%20%28%2B%29%2Cscore%3D89.53%2Clcl%7CNW_013193266.1_prot_XP_013094363.1_334%7C89.766%7C0.0%2CRequiem_N%7CPF14051.6%7C7.3e-28%2CRequiem_N%7CPF14051.6%7C1.2e%2B04%2CPHD%7CPF00628.29%7C4.8e%2B03%2CPHD%7CPF00628.29%7C1.5e-08%2CPHD%7CPF00628.29%7C3.8e-13%2CPHD_4%7CPF16866.5%7C0.00047%2CPHD_4%7CPF16866.5%7C7.7e%2B03%2CPHD_2%7CPF13831.6%7C19%2CPHD_2%7CPF13831.6%7C2.9e%2B03%2CPHD_2%7CPF13831.6%7C0.035%2CLar_restr_allev%7CPF14354.6%7C51%2CC1_1%7CPF00130.22%7C0.17%2CC1_1%7CPF00130.22%7C3.6e%2B03%2CC1_1%7CPF00130.22%7C23%2CC1_1%7CPF00130.22%7C3.9e%2B02%2Czf-RING_7%7CPF02591.15%7C6.1%2Czf-RING_7%7CPF02591.15%7C6.4e%2B03%2Czf-RING_7%7CPF02591.15%7C6.1%2Czf-PHD-like%7CPF15446.6%7C3.9e%2B02%2Czf-PHD-like%7CPF15446.6%7C3.2%2Czf-PHD-like%7CPF15446.6%7C0.17%2CProk-RING_1%7CPF14446.6%7C0.24%2CProk-RING_1%7CPF14446.6%7C17%2CProk-RING_1%7CPF14446.6%7C1e%2B03%2CUPF0547%7CPF10571.9%7C1.9e%2B03%2CUPF0547%7CPF10571.9%7C24%2CUPF0547%7CPF10571.9%7C13%2Czf-RanBP%7CPF00641.18%7C54%2Czf-RanBP%7CPF00641.18%7C7%2Czf-RING_2%7CPF13639.6%7C43%2Czf-RING_2%7CPF13639.6%7C81%2Czf-RING_2%7CPF13639.6%7C5.1e%2B02
LSTA.11291.3	transdecoder	mRNA	1	5016	.	+	.	ID=LSTA.11291.3.p1;Parent=GENE.LSTA.11291.3~~LSTA.11291.3.p1;Name=ORF%20type%3Acomplete%20len%3A337%20%28%2B%29%2Cscore%3D89.53%2Clcl%7CNW_013193266.1_prot_XP_013094363.1_334%7C89.766%7C0.0%2CRequiem_N%7CPF14051.6%7C7.3e-28%2CRequiem_N%7CPF14051.6%7C1.2e%2B04%2CPHD%7CPF00628.29%7C4.8e%2B03%2CPHD%7CPF00628.29%7C1.5e-08%2CPHD%7CPF00628.29%7C3.8e-13%2CPHD_4%7CPF16866.5%7C0.00047%2CPHD_4%7CPF16866.5%7C7.7e%2B03%2CPHD_2%7CPF13831.6%7C19%2CPHD_2%7CPF13831.6%7C2.9e%2B03%2CPHD_2%7CPF13831.6%7C0.035%2CLar_restr_allev%7CPF14354.6%7C51%2CC1_1%7CPF00130.22%7C0.17%2CC1_1%7CPF00130.22%7C3.6e%2B03%2CC1_1%7CPF00130.22%7C23%2CC1_1%7CPF00130.22%7C3.9e%2B02%2Czf-RING_7%7CPF02591.15%7C6.1%2Czf-RING_7%7CPF02591.15%7C6.4e%2B03%2Czf-RING_7%7CPF02591.15%7C6.1%2Czf-PHD-like%7CPF15446.6%7C3.9e%2B02%2Czf-PHD-like%7CPF15446.6%7C3.2%2Czf-PHD-like%7CPF15446.6%7C0.17%2CProk-RING_1%7CPF14446.6%7C0.24%2CProk-RING_1%7CPF14446.6%7C17%2CProk-RING_1%7CPF14446.6%7C1e%2B03%2CUPF0547%7CPF10571.9%7C1.9e%2B03%2CUPF0547%7CPF10571.9%7C24%2CUPF0547%7CPF10571.9%7C13%2Czf-RanBP%7CPF00641.18%7C54%2Czf-RanBP%7CPF00641.18%7C7%2Czf-RING_2%7CPF13639.6%7C43%2Czf-RING_2%7CPF13639.6%7C81%2Czf-RING_2%7CPF13639.6%7C5.1e%2B02
LSTA.11291.3	transdecoder	five_prime_UTR	1	1087	.	+	.	ID=LSTA.11291.3.p1.utr5p1;Parent=LSTA.11291.3.p1
LSTA.11291.3	transdecoder	exon	1	5016	.	+	.	ID=LSTA.11291.3.p1.exon1;Parent=LSTA.11291.3.p1
LSTA.11291.3	transdecoder	CDS	1088	2098	.	+	0	ID=cds.LSTA.11291.3.p1;Parent=LSTA.11291.3.p1
LSTA.11291.3	transdecoder	three_prime_UTR	2099	5016	.	+	.	ID=LSTA.11291.3.p1.utr3p1;Parent=LSTA.11291.3.p1
LSTA.11291.3	transdecoder	gene	1	5016	.	-	.	ID=GENE.LSTA.11291.3~~LSTA.11291.3.p2;Name=ORF%20type%3Acomplete%20len%3A225%20%28-%29%2Cscore%3D33.83%2Clcl%7CNW_013193266.1_prot_XP_013093924.1_332%7C45.614%7C5.88e-20%2CEuplotes_phero%7CPF05842.11%7C0.15
LSTA.11291.3	transdecoder	mRNA	1	5016	.	-	.	ID=LSTA.11291.3.p2;Parent=GENE.LSTA.11291.3~~LSTA.11291.3.p2;Name=ORF%20type%3Acomplete%20len%3A225%20%28-%29%2Cscore%3D33.83%2Clcl%7CNW_013193266.1_prot_XP_013093924.1_332%7C45.614%7C5.88e-20%2CEuplotes_phero%7CPF05842.11%7C0.15
LSTA.11291.3	transdecoder	five_prime_UTR	798	5016	.	-	.	ID=LSTA.11291.3.p2.utr5p1;Parent=LSTA.11291.3.p2
LSTA.11291.3	transdecoder	exon	1	5016	.	-	.	ID=LSTA.11291.3.p2.exon1;Parent=LSTA.11291.3.p2
LSTA.11291.3	transdecoder	CDS	123	797	.	-	0	ID=cds.LSTA.11291.3.p2;Parent=LSTA.11291.3.p2
LSTA.11291.3	transdecoder	three_prime_UTR	1	122	.	-	.	ID=LSTA.11291.3.p2.utr3p1;Parent=LSTA.11291.3.p2
LSTA.11291.4	transdecoder	gene	1	4050	.	+	.	ID=GENE.LSTA.11291.4~~LSTA.11291.4.p1;Name=ORF%20type%3Acomplete%20len%3A337%20%28%2B%29%2Cscore%3D89.53%2Clcl%7CNW_013193266.1_prot_XP_013094363.1_334%7C89.766%7C0.0%2CRequiem_N%7CPF14051.6%7C7.3e-28%2CRequiem_N%7CPF14051.6%7C1.2e%2B04%2CPHD%7CPF00628.29%7C4.8e%2B03%2CPHD%7CPF00628.29%7C1.5e-08%2CPHD%7CPF00628.29%7C3.8e-13%2CPHD_4%7CPF16866.5%7C0.00047%2CPHD_4%7CPF16866.5%7C7.7e%2B03%2CPHD_2%7CPF13831.6%7C19%2CPHD_2%7CPF13831.6%7C2.9e%2B03%2CPHD_2%7CPF13831.6%7C0.035%2CLar_restr_allev%7CPF14354.6%7C51%2CC1_1%7CPF00130.22%7C0.17%2CC1_1%7CPF00130.22%7C3.6e%2B03%2CC1_1%7CPF00130.22%7C23%2CC1_1%7CPF00130.22%7C3.9e%2B02%2Czf-RING_7%7CPF02591.15%7C6.1%2Czf-RING_7%7CPF02591.15%7C6.4e%2B03%2Czf-RING_7%7CPF02591.15%7C6.1%2Czf-PHD-like%7CPF15446.6%7C3.9e%2B02%2Czf-PHD-like%7CPF15446.6%7C3.2%2Czf-PHD-like%7CPF15446.6%7C0.17%2CProk-RING_1%7CPF14446.6%7C0.24%2CProk-RING_1%7CPF14446.6%7C17%2CProk-RING_1%7CPF14446.6%7C1e%2B03%2CUPF0547%7CPF10571.9%7C1.9e%2B03%2CUPF0547%7CPF10571.9%7C24%2CUPF0547%7CPF10571.9%7C13%2Czf-RanBP%7CPF00641.18%7C54%2Czf-RanBP%7CPF00641.18%7C7%2Czf-RING_2%7CPF13639.6%7C43%2Czf-RING_2%7CPF13639.6%7C81%2Czf-RING_2%7CPF13639.6%7C5.1e%2B02
LSTA.11291.4	transdecoder	mRNA	1	4050	.	+	.	ID=LSTA.11291.4.p1;Parent=GENE.LSTA.11291.4~~LSTA.11291.4.p1;Name=ORF%20type%3Acomplete%20len%3A337%20%28%2B%29%2Cscore%3D89.53%2Clcl%7CNW_013193266.1_prot_XP_013094363.1_334%7C89.766%7C0.0%2CRequiem_N%7CPF14051.6%7C7.3e-28%2CRequiem_N%7CPF14051.6%7C1.2e%2B04%2CPHD%7CPF00628.29%7C4.8e%2B03%2CPHD%7CPF00628.29%7C1.5e-08%2CPHD%7CPF00628.29%7C3.8e-13%2CPHD_4%7CPF16866.5%7C0.00047%2CPHD_4%7CPF16866.5%7C7.7e%2B03%2CPHD_2%7CPF13831.6%7C19%2CPHD_2%7CPF13831.6%7C2.9e%2B03%2CPHD_2%7CPF13831.6%7C0.035%2CLar_restr_allev%7CPF14354.6%7C51%2CC1_1%7CPF00130.22%7C0.17%2CC1_1%7CPF00130.22%7C3.6e%2B03%2CC1_1%7CPF00130.22%7C23%2CC1_1%7CPF00130.22%7C3.9e%2B02%2Czf-RING_7%7CPF02591.15%7C6.1%2Czf-RING_7%7CPF02591.15%7C6.4e%2B03%2Czf-RING_7%7CPF02591.15%7C6.1%2Czf-PHD-like%7CPF15446.6%7C3.9e%2B02%2Czf-PHD-like%7CPF15446.6%7C3.2%2Czf-PHD-like%7CPF15446.6%7C0.17%2CProk-RING_1%7CPF14446.6%7C0.24%2CProk-RING_1%7CPF14446.6%7C17%2CProk-RING_1%7CPF14446.6%7C1e%2B03%2CUPF0547%7CPF10571.9%7C1.9e%2B03%2CUPF0547%7CPF10571.9%7C24%2CUPF0547%7CPF10571.9%7C13%2Czf-RanBP%7CPF00641.18%7C54%2Czf-RanBP%7CPF00641.18%7C7%2Czf-RING_2%7CPF13639.6%7C43%2Czf-RING_2%7CPF13639.6%7C81%2Czf-RING_2%7CPF13639.6%7C5.1e%2B02
LSTA.11291.4	transdecoder	five_prime_UTR	1	121	.	+	.	ID=LSTA.11291.4.p1.utr5p1;Parent=LSTA.11291.4.p1
LSTA.11291.4	transdecoder	exon	1	4050	.	+	.	ID=LSTA.11291.4.p1.exon1;Parent=LSTA.11291.4.p1
LSTA.11291.4	transdecoder	CDS	122	1132	.	+	0	ID=cds.LSTA.11291.4.p1;Parent=LSTA.11291.4.p1
LSTA.11291.4	transdecoder	three_prime_UTR	1133	4050	.	+	.	ID=LSTA.11291.4.p1.utr3p1;Parent=LSTA.11291.4.p1
LSTA.11291.5	transdecoder	gene	1	4424	.	+	.	ID=GENE.LSTA.11291.5~~LSTA.11291.5.p1;Name=ORF%20type%3Acomplete%20len%3A399%20%28%2B%29%2Cscore%3D102.23%2Clcl%7CNW_013193266.1_prot_XP_013094082.1_333%7C91.479%7C0.0%2CRequiem_N%7CPF14051.6%7C3.3e-30%2CPHD%7CPF00628.29%7C1.5e%2B02%2CPHD%7CPF00628.29%7C2e-08%2CPHD%7CPF00628.29%7C4.8e-13%2CPHD_4%7CPF16866.5%7C3.4e%2B03%2CPHD_4%7CPF16866.5%7C0.00071%2CPHD_4%7CPF16866.5%7C8.3e%2B03%2CLar_restr_allev%7CPF14354.6%7C3.9e%2B02%2CLar_restr_allev%7CPF14354.6%7C0.011%2CLar_restr_allev%7CPF14354.6%7C9.2e%2B02%2CPHD_2%7CPF13831.6%7C5.6e%2B02%2CPHD_2%7CPF13831.6%7C18%2CPHD_2%7CPF13831.6%7C2.4e%2B03%2CPHD_2%7CPF13831.6%7C0.044%2CC1_1%7CPF00130.22%7C6.3e%2B02%2CC1_1%7CPF00130.22%7C0.23%2CC1_1%7CPF00130.22%7C3.3e%2B03%2CC1_1%7CPF00130.22%7C33%2CC1_1%7CPF00130.22%7C4.7e%2B02%2Czf-PHD-like%7CPF15446.6%7C3%2Czf-PHD-like%7CPF15446.6%7C0.23%2CProk-RING_1%7CPF14446.6%7C9.1e%2B02%2CProk-RING_1%7CPF14446.6%7C0.3%2CProk-RING_1%7CPF14446.6%7C21%2CProk-RING_1%7CPF14446.6%7C1.4e%2B03
LSTA.11291.5	transdecoder	mRNA	1	4424	.	+	.	ID=LSTA.11291.5.p1;Parent=GENE.LSTA.11291.5~~LSTA.11291.5.p1;Name=ORF%20type%3Acomplete%20len%3A399%20%28%2B%29%2Cscore%3D102.23%2Clcl%7CNW_013193266.1_prot_XP_013094082.1_333%7C91.479%7C0.0%2CRequiem_N%7CPF14051.6%7C3.3e-30%2CPHD%7CPF00628.29%7C1.5e%2B02%2CPHD%7CPF00628.29%7C2e-08%2CPHD%7CPF00628.29%7C4.8e-13%2CPHD_4%7CPF16866.5%7C3.4e%2B03%2CPHD_4%7CPF16866.5%7C0.00071%2CPHD_4%7CPF16866.5%7C8.3e%2B03%2CLar_restr_allev%7CPF14354.6%7C3.9e%2B02%2CLar_restr_allev%7CPF14354.6%7C0.011%2CLar_restr_allev%7CPF14354.6%7C9.2e%2B02%2CPHD_2%7CPF13831.6%7C5.6e%2B02%2CPHD_2%7CPF13831.6%7C18%2CPHD_2%7CPF13831.6%7C2.4e%2B03%2CPHD_2%7CPF13831.6%7C0.044%2CC1_1%7CPF00130.22%7C6.3e%2B02%2CC1_1%7CPF00130.22%7C0.23%2CC1_1%7CPF00130.22%7C3.3e%2B03%2CC1_1%7CPF00130.22%7C33%2CC1_1%7CPF00130.22%7C4.7e%2B02%2Czf-PHD-like%7CPF15446.6%7C3%2Czf-PHD-like%7CPF15446.6%7C0.23%2CProk-RING_1%7CPF14446.6%7C9.1e%2B02%2CProk-RING_1%7CPF14446.6%7C0.3%2CProk-RING_1%7CPF14446.6%7C21%2CProk-RING_1%7CPF14446.6%7C1.4e%2B03
LSTA.11291.5	transdecoder	five_prime_UTR	1	309	.	+	.	ID=LSTA.11291.5.p1.utr5p1;Parent=LSTA.11291.5.p1
LSTA.11291.5	transdecoder	exon	1	4424	.	+	.	ID=LSTA.11291.5.p1.exon1;Parent=LSTA.11291.5.p1
LSTA.11291.5	transdecoder	CDS	310	1506	.	+	0	ID=cds.LSTA.11291.5.p1;Parent=LSTA.11291.5.p1
LSTA.11291.5	transdecoder	three_prime_UTR	1507	4424	.	+	.	ID=LSTA.11291.5.p1.utr3p1;Parent=LSTA.11291.5.p1
LSTA.11291.6	transdecoder	gene	1	4495	.	+	.	ID=GENE.LSTA.11291.6~~LSTA.11291.6.p1;Name=ORF%20type%3Acomplete%20len%3A388%20%28%2B%29%2Cscore%3D99.72%2Clcl%7CNW_013193266.1_prot_XP_013094082.1_333%7C91.237%7C0.0%2CRequiem_N%7CPF14051.6%7C3.2e-30%2CPHD%7CPF00628.29%7C1.4e%2B02%2CPHD%7CPF00628.29%7C1.9e-08%2CPHD%7CPF00628.29%7C4.6e-13%2CPHD_4%7CPF16866.5%7C3.3e%2B03%2CPHD_4%7CPF16866.5%7C0.00064%2CPHD_4%7CPF16866.5%7C7.8e%2B03%2CLar_restr_allev%7CPF14354.6%7C3.8e%2B02%2CLar_restr_allev%7CPF14354.6%7C0.01%2CLar_restr_allev%7CPF14354.6%7C9.3e%2B02%2CPHD_2%7CPF13831.6%7C5.4e%2B02%2CPHD_2%7CPF13831.6%7C18%2CPHD_2%7CPF13831.6%7C2.4e%2B03%2CPHD_2%7CPF13831.6%7C0.042%2CC1_1%7CPF00130.22%7C6.1e%2B02%2CC1_1%7CPF00130.22%7C0.22%2CC1_1%7CPF00130.22%7C4.1e%2B03%2CC1_1%7CPF00130.22%7C24%2CC1_1%7CPF00130.22%7C4.6e%2B02%2Czf-PHD-like%7CPF15446.6%7C3.1%2Czf-PHD-like%7CPF15446.6%7C0.21%2CProk-RING_1%7CPF14446.6%7C8.8e%2B02%2CProk-RING_1%7CPF14446.6%7C0.29%2CProk-RING_1%7CPF14446.6%7C20%2CProk-RING_1%7CPF14446.6%7C1.3e%2B03
LSTA.11291.6	transdecoder	mRNA	1	4495	.	+	.	ID=LSTA.11291.6.p1;Parent=GENE.LSTA.11291.6~~LSTA.11291.6.p1;Name=ORF%20type%3Acomplete%20len%3A388%20%28%2B%29%2Cscore%3D99.72%2Clcl%7CNW_013193266.1_prot_XP_013094082.1_333%7C91.237%7C0.0%2CRequiem_N%7CPF14051.6%7C3.2e-30%2CPHD%7CPF00628.29%7C1.4e%2B02%2CPHD%7CPF00628.29%7C1.9e-08%2CPHD%7CPF00628.29%7C4.6e-13%2CPHD_4%7CPF16866.5%7C3.3e%2B03%2CPHD_4%7CPF16866.5%7C0.00064%2CPHD_4%7CPF16866.5%7C7.8e%2B03%2CLar_restr_allev%7CPF14354.6%7C3.8e%2B02%2CLar_restr_allev%7CPF14354.6%7C0.01%2CLar_restr_allev%7CPF14354.6%7C9.3e%2B02%2CPHD_2%7CPF13831.6%7C5.4e%2B02%2CPHD_2%7CPF13831.6%7C18%2CPHD_2%7CPF13831.6%7C2.4e%2B03%2CPHD_2%7CPF13831.6%7C0.042%2CC1_1%7CPF00130.22%7C6.1e%2B02%2CC1_1%7CPF00130.22%7C0.22%2CC1_1%7CPF00130.22%7C4.1e%2B03%2CC1_1%7CPF00130.22%7C24%2CC1_1%7CPF00130.22%7C4.6e%2B02%2Czf-PHD-like%7CPF15446.6%7C3.1%2Czf-PHD-like%7CPF15446.6%7C0.21%2CProk-RING_1%7CPF14446.6%7C8.8e%2B02%2CProk-RING_1%7CPF14446.6%7C0.29%2CProk-RING_1%7CPF14446.6%7C20%2CProk-RING_1%7CPF14446.6%7C1.3e%2B03
LSTA.11291.6	transdecoder	five_prime_UTR	1	413	.	+	.	ID=LSTA.11291.6.p1.utr5p1;Parent=LSTA.11291.6.p1
LSTA.11291.6	transdecoder	exon	1	4495	.	+	.	ID=LSTA.11291.6.p1.exon1;Parent=LSTA.11291.6.p1
LSTA.11291.6	transdecoder	CDS	414	1577	.	+	0	ID=cds.LSTA.11291.6.p1;Parent=LSTA.11291.6.p1
LSTA.11291.6	transdecoder	three_prime_UTR	1578	4495	.	+	.	ID=LSTA.11291.6.p1.utr3p1;Parent=LSTA.11291.6.p1
LSTA.11291.7	transdecoder	gene	1	4069	.	+	.	ID=GENE.LSTA.11291.7~~LSTA.11291.7.p1;Name=ORF%20type%3Acomplete%20len%3A347%20%28%2B%29%2Cscore%3D89.70%2Clcl%7CNW_013193266.1_prot_XP_013094363.1_334%7C89.971%7C0.0%2CRequiem_N%7CPF14051.6%7C2.6e-30%2CRequiem_N%7CPF14051.6%7C1.3e%2B04%2CPHD%7CPF00628.29%7C5e%2B03%2CPHD%7CPF00628.29%7C1.6e-08%2CPHD%7CPF00628.29%7C3.9e-13%2CPHD_4%7CPF16866.5%7C0.0005%2CPHD_4%7CPF16866.5%7C8.2e%2B03%2CPHD_2%7CPF13831.6%7C20%2CPHD_2%7CPF13831.6%7C2.9e%2B03%2CPHD_2%7CPF13831.6%7C0.036%2CLar_restr_allev%7CPF14354.6%7C57%2CC1_1%7CPF00130.22%7C0.18%2CC1_1%7CPF00130.22%7C22%2CC1_1%7CPF00130.22%7C4e%2B02%2Czf-RING_7%7CPF02591.15%7C6.4%2Czf-RING_7%7CPF02591.15%7C6.6e%2B03%2Czf-RING_7%7CPF02591.15%7C6.3%2Czf-PHD-like%7CPF15446.6%7C3.8e%2B02%2Czf-PHD-like%7CPF15446.6%7C3.4%2Czf-PHD-like%7CPF15446.6%7C0.18%2CProk-RING_1%7CPF14446.6%7C0.25%2CProk-RING_1%7CPF14446.6%7C18%2CProk-RING_1%7CPF14446.6%7C1.2e%2B03%2CUPF0547%7CPF10571.9%7C2e%2B03%2CUPF0547%7CPF10571.9%7C25%2CUPF0547%7CPF10571.9%7C14%2Czf-RanBP%7CPF00641.18%7C56%2Czf-RanBP%7CPF00641.18%7C7.3%2Czf-RING_2%7CPF13639.6%7C38%2Czf-RING_2%7CPF13639.6%7C75%2Czf-RING_2%7CPF13639.6%7C5.3e%2B02
LSTA.11291.7	transdecoder	mRNA	1	4069	.	+	.	ID=LSTA.11291.7.p1;Parent=GENE.LSTA.11291.7~~LSTA.11291.7.p1;Name=ORF%20type%3Acomplete%20len%3A347%20%28%2B%29%2Cscore%3D89.70%2Clcl%7CNW_013193266.1_prot_XP_013094363.1_334%7C89.971%7C0.0%2CRequiem_N%7CPF14051.6%7C2.6e-30%2CRequiem_N%7CPF14051.6%7C1.3e%2B04%2CPHD%7CPF00628.29%7C5e%2B03%2CPHD%7CPF00628.29%7C1.6e-08%2CPHD%7CPF00628.29%7C3.9e-13%2CPHD_4%7CPF16866.5%7C0.0005%2CPHD_4%7CPF16866.5%7C8.2e%2B03%2CPHD_2%7CPF13831.6%7C20%2CPHD_2%7CPF13831.6%7C2.9e%2B03%2CPHD_2%7CPF13831.6%7C0.036%2CLar_restr_allev%7CPF14354.6%7C57%2CC1_1%7CPF00130.22%7C0.18%2CC1_1%7CPF00130.22%7C22%2CC1_1%7CPF00130.22%7C4e%2B02%2Czf-RING_7%7CPF02591.15%7C6.4%2Czf-RING_7%7CPF02591.15%7C6.6e%2B03%2Czf-RING_7%7CPF02591.15%7C6.3%2Czf-PHD-like%7CPF15446.6%7C3.8e%2B02%2Czf-PHD-like%7CPF15446.6%7C3.4%2Czf-PHD-like%7CPF15446.6%7C0.18%2CProk-RING_1%7CPF14446.6%7C0.25%2CProk-RING_1%7CPF14446.6%7C18%2CProk-RING_1%7CPF14446.6%7C1.2e%2B03%2CUPF0547%7CPF10571.9%7C2e%2B03%2CUPF0547%7CPF10571.9%7C25%2CUPF0547%7CPF10571.9%7C14%2Czf-RanBP%7CPF00641.18%7C56%2Czf-RanBP%7CPF00641.18%7C7.3%2Czf-RING_2%7CPF13639.6%7C38%2Czf-RING_2%7CPF13639.6%7C75%2Czf-RING_2%7CPF13639.6%7C5.3e%2B02
LSTA.11291.7	transdecoder	five_prime_UTR	1	110	.	+	.	ID=LSTA.11291.7.p1.utr5p1;Parent=LSTA.11291.7.p1
LSTA.11291.7	transdecoder	exon	1	4069	.	+	.	ID=LSTA.11291.7.p1.exon1;Parent=LSTA.11291.7.p1
LSTA.11291.7	transdecoder	CDS	111	1151	.	+	0	ID=cds.LSTA.11291.7.p1;Parent=LSTA.11291.7.p1
LSTA.11291.7	transdecoder	three_prime_UTR	1152	4069	.	+	.	ID=LSTA.11291.7.p1.utr3p1;Parent=LSTA.11291.7.p1
LSTA.11292.1	transdecoder	gene	1	3726	.	+	.	ID=GENE.LSTA.11292.1~~LSTA.11292.1.p1;Name=ORF%20type%3Acomplete%20len%3A338%20%28%2B%29%2Cscore%3D57.83%2Clcl%7CNW_013193266.1_prot_XP_013093924.1_332%7C36.336%7C6.46e-39
LSTA.11292.1	transdecoder	mRNA	1	3726	.	+	.	ID=LSTA.11292.1.p1;Parent=GENE.LSTA.11292.1~~LSTA.11292.1.p1;Name=ORF%20type%3Acomplete%20len%3A338%20%28%2B%29%2Cscore%3D57.83%2Clcl%7CNW_013193266.1_prot_XP_013093924.1_332%7C36.336%7C6.46e-39
LSTA.11292.1	transdecoder	five_prime_UTR	1	102	.	+	.	ID=LSTA.11292.1.p1.utr5p1;Parent=LSTA.11292.1.p1
LSTA.11292.1	transdecoder	exon	1	3726	.	+	.	ID=LSTA.11292.1.p1.exon1;Parent=LSTA.11292.1.p1
LSTA.11292.1	transdecoder	CDS	103	1116	.	+	0	ID=cds.LSTA.11292.1.p1;Parent=LSTA.11292.1.p1
LSTA.11292.1	transdecoder	three_prime_UTR	1117	3726	.	+	.	ID=LSTA.11292.1.p1.utr3p1;Parent=LSTA.11292.1.p1
LSTA.11295.1	transdecoder	gene	1	539	.	+	.	ID=GENE.LSTA.11295.1~~LSTA.11295.1.p1;Name=ORF%20type%3A5prime_partial%20len%3A135%20%28%2B%29%2Cscore%3D34.91%2Clcl%7CNC_037598.1_prot_XP_025107800.1_29381%7C40.945%7C5.44e-15
LSTA.11295.1	transdecoder	mRNA	1	539	.	+	.	ID=LSTA.11295.1.p1;Parent=GENE.LSTA.11295.1~~LSTA.11295.1.p1;Name=ORF%20type%3A5prime_partial%20len%3A135%20%28%2B%29%2Cscore%3D34.91%2Clcl%7CNC_037598.1_prot_XP_025107800.1_29381%7C40.945%7C5.44e-15
LSTA.11295.1	transdecoder	exon	1	539	.	+	.	ID=LSTA.11295.1.p1.exon1;Parent=LSTA.11295.1.p1
LSTA.11295.1	transdecoder	CDS	1	405	.	+	0	ID=cds.LSTA.11295.1.p1;Parent=LSTA.11295.1.p1
LSTA.11295.1	transdecoder	three_prime_UTR	406	539	.	+	.	ID=LSTA.11295.1.p1.utr3p1;Parent=LSTA.11295.1.p1
LSTA.11296.1	transdecoder	gene	1	1910	.	+	.	ID=GENE.LSTA.11296.1~~LSTA.11296.1.p1;Name=ORF%20type%3A5prime_partial%20len%3A194%20%28%2B%29%2Cscore%3D29.88%2Clcl%7CNC_037592.1_prot_XP_025086859.1_8376%7C37.383%7C2.95e-11%2CMAM%7CPF00629.23%7C2.7e-10%2CMAM%7CPF00629.23%7C2.1e%2B03%2CPOM121%7CPF15229.6%7C0.009%2CRR_TM4-6%7CPF06459.12%7C2.4
LSTA.11296.1	transdecoder	mRNA	1	1910	.	+	.	ID=LSTA.11296.1.p1;Parent=GENE.LSTA.11296.1~~LSTA.11296.1.p1;Name=ORF%20type%3A5prime_partial%20len%3A194%20%28%2B%29%2Cscore%3D29.88%2Clcl%7CNC_037592.1_prot_XP_025086859.1_8376%7C37.383%7C2.95e-11%2CMAM%7CPF00629.23%7C2.7e-10%2CMAM%7CPF00629.23%7C2.1e%2B03%2CPOM121%7CPF15229.6%7C0.009%2CRR_TM4-6%7CPF06459.12%7C2.4
LSTA.11296.1	transdecoder	exon	1	1910	.	+	.	ID=LSTA.11296.1.p1.exon1;Parent=LSTA.11296.1.p1
LSTA.11296.1	transdecoder	CDS	2	583	.	+	0	ID=cds.LSTA.11296.1.p1;Parent=LSTA.11296.1.p1
LSTA.11296.1	transdecoder	three_prime_UTR	584	1910	.	+	.	ID=LSTA.11296.1.p1.utr3p1;Parent=LSTA.11296.1.p1
LSTA.11296.2	transdecoder	gene	1	1910	.	+	.	ID=GENE.LSTA.11296.2~~LSTA.11296.2.p1;Name=ORF%20type%3A5prime_partial%20len%3A194%20%28%2B%29%2Cscore%3D29.88%2Clcl%7CNC_037592.1_prot_XP_025086859.1_8376%7C37.383%7C2.95e-11%2CMAM%7CPF00629.23%7C2.7e-10%2CMAM%7CPF00629.23%7C2.1e%2B03%2CPOM121%7CPF15229.6%7C0.009%2CRR_TM4-6%7CPF06459.12%7C2.4
LSTA.11296.2	transdecoder	mRNA	1	1910	.	+	.	ID=LSTA.11296.2.p1;Parent=GENE.LSTA.11296.2~~LSTA.11296.2.p1;Name=ORF%20type%3A5prime_partial%20len%3A194%20%28%2B%29%2Cscore%3D29.88%2Clcl%7CNC_037592.1_prot_XP_025086859.1_8376%7C37.383%7C2.95e-11%2CMAM%7CPF00629.23%7C2.7e-10%2CMAM%7CPF00629.23%7C2.1e%2B03%2CPOM121%7CPF15229.6%7C0.009%2CRR_TM4-6%7CPF06459.12%7C2.4
LSTA.11296.2	transdecoder	exon	1	1910	.	+	.	ID=LSTA.11296.2.p1.exon1;Parent=LSTA.11296.2.p1
LSTA.11296.2	transdecoder	CDS	2	583	.	+	0	ID=cds.LSTA.11296.2.p1;Parent=LSTA.11296.2.p1
LSTA.11296.2	transdecoder	three_prime_UTR	584	1910	.	+	.	ID=LSTA.11296.2.p1.utr3p1;Parent=LSTA.11296.2.p1
LSTA.11297.1	transdecoder	gene	1	491	.	+	.	ID=GENE.LSTA.11297.1~~LSTA.11297.1.p1;Name=ORF%20type%3A3prime_partial%20len%3A148%20%28%2B%29%2Cscore%3D4.75%2Clcl%7CNW_013390818.1_prot_XP_013083249.1_20154%7C36.090%7C3.21e-16%2CSushi%7CPF00084.20%7C0.0038%2CSushi%7CPF00084.20%7C6.8e-05
LSTA.11297.1	transdecoder	mRNA	1	491	.	+	.	ID=LSTA.11297.1.p1;Parent=GENE.LSTA.11297.1~~LSTA.11297.1.p1;Name=ORF%20type%3A3prime_partial%20len%3A148%20%28%2B%29%2Cscore%3D4.75%2Clcl%7CNW_013390818.1_prot_XP_013083249.1_20154%7C36.090%7C3.21e-16%2CSushi%7CPF00084.20%7C0.0038%2CSushi%7CPF00084.20%7C6.8e-05
LSTA.11297.1	transdecoder	five_prime_UTR	1	48	.	+	.	ID=LSTA.11297.1.p1.utr5p1;Parent=LSTA.11297.1.p1
LSTA.11297.1	transdecoder	exon	1	491	.	+	.	ID=LSTA.11297.1.p1.exon1;Parent=LSTA.11297.1.p1
LSTA.11297.1	transdecoder	CDS	49	489	.	+	0	ID=cds.LSTA.11297.1.p1;Parent=LSTA.11297.1.p1
LSTA.11298.1	transdecoder	gene	1	2693	.	+	.	ID=GENE.LSTA.11298.1~~LSTA.11298.1.p1;Name=ORF%20type%3Acomplete%20len%3A100%20%28%2B%29%2Cscore%3D-4.73%2Clcl%7CNW_018408912.1_prot_XP_021379841.1_35356%7C73.563%7C2.05e-41%2CMCD%7CPF05292.11%7C1.4e-24%2CXisH%7CPF08814.10%7C0.12
LSTA.11298.1	transdecoder	mRNA	1	2693	.	+	.	ID=LSTA.11298.1.p1;Parent=GENE.LSTA.11298.1~~LSTA.11298.1.p1;Name=ORF%20type%3Acomplete%20len%3A100%20%28%2B%29%2Cscore%3D-4.73%2Clcl%7CNW_018408912.1_prot_XP_021379841.1_35356%7C73.563%7C2.05e-41%2CMCD%7CPF05292.11%7C1.4e-24%2CXisH%7CPF08814.10%7C0.12
LSTA.11298.1	transdecoder	five_prime_UTR	1	184	.	+	.	ID=LSTA.11298.1.p1.utr5p1;Parent=LSTA.11298.1.p1
LSTA.11298.1	transdecoder	exon	1	2693	.	+	.	ID=LSTA.11298.1.p1.exon1;Parent=LSTA.11298.1.p1
LSTA.11298.1	transdecoder	CDS	185	484	.	+	0	ID=cds.LSTA.11298.1.p1;Parent=LSTA.11298.1.p1
LSTA.11298.1	transdecoder	three_prime_UTR	485	2693	.	+	.	ID=LSTA.11298.1.p1.utr3p1;Parent=LSTA.11298.1.p1
LSTA.11299.1	transdecoder	gene	1	961	.	+	.	ID=GENE.LSTA.11299.1~~LSTA.11299.1.p1;Name=ORF%20type%3Acomplete%20len%3A219%20%28%2B%29%2Cscore%3D19.64%2Clcl%7CNW_013225245.1_prot_XP_013073081.1_11149%7C52.885%7C2.63e-69%2CMCD_N%7CPF17408.2%7C4.3e%2B03%2CMCD_N%7CPF17408.2%7C1.5e-11%2CTerB%7CPF05099.13%7C0.0039
LSTA.11299.1	transdecoder	mRNA	1	961	.	+	.	ID=LSTA.11299.1.p1;Parent=GENE.LSTA.11299.1~~LSTA.11299.1.p1;Name=ORF%20type%3Acomplete%20len%3A219%20%28%2B%29%2Cscore%3D19.64%2Clcl%7CNW_013225245.1_prot_XP_013073081.1_11149%7C52.885%7C2.63e-69%2CMCD_N%7CPF17408.2%7C4.3e%2B03%2CMCD_N%7CPF17408.2%7C1.5e-11%2CTerB%7CPF05099.13%7C0.0039
LSTA.11299.1	transdecoder	five_prime_UTR	1	72	.	+	.	ID=LSTA.11299.1.p1.utr5p1;Parent=LSTA.11299.1.p1
LSTA.11299.1	transdecoder	exon	1	961	.	+	.	ID=LSTA.11299.1.p1.exon1;Parent=LSTA.11299.1.p1
LSTA.11299.1	transdecoder	CDS	73	729	.	+	0	ID=cds.LSTA.11299.1.p1;Parent=LSTA.11299.1.p1
LSTA.11299.1	transdecoder	three_prime_UTR	730	961	.	+	.	ID=LSTA.11299.1.p1.utr3p1;Parent=LSTA.11299.1.p1
LSTA.113.1	transdecoder	gene	1	1816	.	+	.	ID=GENE.LSTA.113.1~~LSTA.113.1.p1;Name=ORF%20type%3Acomplete%20len%3A378%20%28%2B%29%2Cscore%3D54.46%2Clcl%7CNW_013484484.1_prot_XP_013095973.1_31432%7C53.782%7C1.29e-131%2C7tm_1%7CPF00001.21%7C9.4e-23%2C7TM_GPCR_Srw%7CPF10324.9%7C4.6e-07%2C7TM_GPCR_Srx%7CPF10328.9%7C1.5e-06
LSTA.113.1	transdecoder	mRNA	1	1816	.	+	.	ID=LSTA.113.1.p1;Parent=GENE.LSTA.113.1~~LSTA.113.1.p1;Name=ORF%20type%3Acomplete%20len%3A378%20%28%2B%29%2Cscore%3D54.46%2Clcl%7CNW_013484484.1_prot_XP_013095973.1_31432%7C53.782%7C1.29e-131%2C7tm_1%7CPF00001.21%7C9.4e-23%2C7TM_GPCR_Srw%7CPF10324.9%7C4.6e-07%2C7TM_GPCR_Srx%7CPF10328.9%7C1.5e-06
LSTA.113.1	transdecoder	five_prime_UTR	1	240	.	+	.	ID=LSTA.113.1.p1.utr5p1;Parent=LSTA.113.1.p1
LSTA.113.1	transdecoder	exon	1	1816	.	+	.	ID=LSTA.113.1.p1.exon1;Parent=LSTA.113.1.p1
LSTA.113.1	transdecoder	CDS	241	1374	.	+	0	ID=cds.LSTA.113.1.p1;Parent=LSTA.113.1.p1
LSTA.113.1	transdecoder	three_prime_UTR	1375	1816	.	+	.	ID=LSTA.113.1.p1.utr3p1;Parent=LSTA.113.1.p1
LSTA.11300.1	transdecoder	gene	1	1188	.	+	.	ID=GENE.LSTA.11300.1~~LSTA.11300.1.p1;Name=ORF%20type%3A3prime_partial%20len%3A308%20%28%2B%29%2Cscore%3D50.98%2Clcl%7CNW_013225245.1_prot_XP_013073076.1_11144%7C89.691%7C0.0%2CWD40%7CPF00400.32%7C8.4e%2B02%2CWD40%7CPF00400.32%7C2.9e-05%2CWD40%7CPF00400.32%7C0.00049%2CWD40%7CPF00400.32%7C1.3e%2B04%2CNup160%7CPF11715.8%7C0.00014%2CNup160%7CPF11715.8%7C2.4e%2B02%2CANAPC4_WD40%7CPF12894.7%7C3e%2B02%2CANAPC4_WD40%7CPF12894.7%7C3.1%2CANAPC4_WD40%7CPF12894.7%7C4.8%2CANAPC4_WD40%7CPF12894.7%7C1.5e%2B02%2CDUF3918%7CPF13056.6%7C0.23
LSTA.11300.1	transdecoder	mRNA	1	1188	.	+	.	ID=LSTA.11300.1.p1;Parent=GENE.LSTA.11300.1~~LSTA.11300.1.p1;Name=ORF%20type%3A3prime_partial%20len%3A308%20%28%2B%29%2Cscore%3D50.98%2Clcl%7CNW_013225245.1_prot_XP_013073076.1_11144%7C89.691%7C0.0%2CWD40%7CPF00400.32%7C8.4e%2B02%2CWD40%7CPF00400.32%7C2.9e-05%2CWD40%7CPF00400.32%7C0.00049%2CWD40%7CPF00400.32%7C1.3e%2B04%2CNup160%7CPF11715.8%7C0.00014%2CNup160%7CPF11715.8%7C2.4e%2B02%2CANAPC4_WD40%7CPF12894.7%7C3e%2B02%2CANAPC4_WD40%7CPF12894.7%7C3.1%2CANAPC4_WD40%7CPF12894.7%7C4.8%2CANAPC4_WD40%7CPF12894.7%7C1.5e%2B02%2CDUF3918%7CPF13056.6%7C0.23
LSTA.11300.1	transdecoder	five_prime_UTR	1	267	.	+	.	ID=LSTA.11300.1.p1.utr5p1;Parent=LSTA.11300.1.p1
LSTA.11300.1	transdecoder	exon	1	1188	.	+	.	ID=LSTA.11300.1.p1.exon1;Parent=LSTA.11300.1.p1
LSTA.11300.1	transdecoder	CDS	268	1188	.	+	0	ID=cds.LSTA.11300.1.p1;Parent=LSTA.11300.1.p1
LSTA.11301.1	transdecoder	gene	1	660	.	+	.	ID=GENE.LSTA.11301.1~~LSTA.11301.1.p1;Name=ORF%20type%3A5prime_partial%20len%3A155%20%28%2B%29%2Cscore%3D21.20%2Clcl%7CNW_013225245.1_prot_XP_013073078.1_11146%7C86.066%7C3.79e-77%2CWD40%7CPF00400.32%7C4.8e%2B03%2CWD40%7CPF00400.32%7C3.3e%2B03%2CWD40%7CPF00400.32%7C0.044%2CGe1_WD40%7CPF16529.5%7C0.049
LSTA.11301.1	transdecoder	mRNA	1	660	.	+	.	ID=LSTA.11301.1.p1;Parent=GENE.LSTA.11301.1~~LSTA.11301.1.p1;Name=ORF%20type%3A5prime_partial%20len%3A155%20%28%2B%29%2Cscore%3D21.20%2Clcl%7CNW_013225245.1_prot_XP_013073078.1_11146%7C86.066%7C3.79e-77%2CWD40%7CPF00400.32%7C4.8e%2B03%2CWD40%7CPF00400.32%7C3.3e%2B03%2CWD40%7CPF00400.32%7C0.044%2CGe1_WD40%7CPF16529.5%7C0.049
LSTA.11301.1	transdecoder	exon	1	660	.	+	.	ID=LSTA.11301.1.p1.exon1;Parent=LSTA.11301.1.p1
LSTA.11301.1	transdecoder	CDS	1	465	.	+	0	ID=cds.LSTA.11301.1.p1;Parent=LSTA.11301.1.p1
LSTA.11301.1	transdecoder	three_prime_UTR	466	660	.	+	.	ID=LSTA.11301.1.p1.utr3p1;Parent=LSTA.11301.1.p1
LSTA.11302.1	transdecoder	gene	1	1693	.	+	.	ID=GENE.LSTA.11302.1~~LSTA.11302.1.p1;Name=ORF%20type%3A5prime_partial%20len%3A215%20%28%2B%29%2Cscore%3D55.22%2Clcl%7CNW_004798554.1_prot_XP_012945902.1_26260%7C68.282%7C3.24e-101%2CPeptidase_M16_C%7CPF05193.21%7C2.5e-06%2CPeptidase_M16_C%7CPF05193.21%7C9.6e%2B02
LSTA.11302.1	transdecoder	mRNA	1	1693	.	+	.	ID=LSTA.11302.1.p1;Parent=GENE.LSTA.11302.1~~LSTA.11302.1.p1;Name=ORF%20type%3A5prime_partial%20len%3A215%20%28%2B%29%2Cscore%3D55.22%2Clcl%7CNW_004798554.1_prot_XP_012945902.1_26260%7C68.282%7C3.24e-101%2CPeptidase_M16_C%7CPF05193.21%7C2.5e-06%2CPeptidase_M16_C%7CPF05193.21%7C9.6e%2B02
LSTA.11302.1	transdecoder	exon	1	1693	.	+	.	ID=LSTA.11302.1.p1.exon1;Parent=LSTA.11302.1.p1
LSTA.11302.1	transdecoder	CDS	3	647	.	+	0	ID=cds.LSTA.11302.1.p1;Parent=LSTA.11302.1.p1
LSTA.11302.1	transdecoder	three_prime_UTR	648	1693	.	+	.	ID=LSTA.11302.1.p1.utr3p1;Parent=LSTA.11302.1.p1
LSTA.11303.1	transdecoder	gene	1	787	.	+	.	ID=GENE.LSTA.11303.1~~LSTA.11303.1.p1;Name=ORF%20type%3Ainternal%20len%3A262%20%28%2B%29%2Cscore%3D56.97%2Clcl%7CNW_013225245.1_prot_XP_013073075.1_11143%7C78.077%7C2.21e-148%2CPeptidase_M16_M%7CPF16187.5%7C4.2e-51%2CPeptidase_M16_C%7CPF05193.21%7C6e%2B02%2CPeptidase_M16_C%7CPF05193.21%7C0.55
LSTA.11303.1	transdecoder	mRNA	1	787	.	+	.	ID=LSTA.11303.1.p1;Parent=GENE.LSTA.11303.1~~LSTA.11303.1.p1;Name=ORF%20type%3Ainternal%20len%3A262%20%28%2B%29%2Cscore%3D56.97%2Clcl%7CNW_013225245.1_prot_XP_013073075.1_11143%7C78.077%7C2.21e-148%2CPeptidase_M16_M%7CPF16187.5%7C4.2e-51%2CPeptidase_M16_C%7CPF05193.21%7C6e%2B02%2CPeptidase_M16_C%7CPF05193.21%7C0.55
LSTA.11303.1	transdecoder	exon	1	787	.	+	.	ID=LSTA.11303.1.p1.exon1;Parent=LSTA.11303.1.p1
LSTA.11303.1	transdecoder	CDS	3	785	.	+	0	ID=cds.LSTA.11303.1.p1;Parent=LSTA.11303.1.p1
LSTA.11304.1	transdecoder	gene	1	2026	.	+	.	ID=GENE.LSTA.11304.1~~LSTA.11304.1.p1;Name=ORF%20type%3Acomplete%20len%3A566%20%28%2B%29%2Cscore%3D99.98%2Clcl%7CNW_013225245.1_prot_XP_013073072.1_11141%7C76.654%7C0.0%2CPeptidase_M16%7CPF00675.20%7C4.3e-43%2CPeptidase_M16_M%7CPF16187.5%7C6.2e-38%2CPeptidase_M16_C%7CPF05193.21%7C4.8e%2B03%2CPeptidase_M16_C%7CPF05193.21%7C4.6e-20
LSTA.11304.1	transdecoder	mRNA	1	2026	.	+	.	ID=LSTA.11304.1.p1;Parent=GENE.LSTA.11304.1~~LSTA.11304.1.p1;Name=ORF%20type%3Acomplete%20len%3A566%20%28%2B%29%2Cscore%3D99.98%2Clcl%7CNW_013225245.1_prot_XP_013073072.1_11141%7C76.654%7C0.0%2CPeptidase_M16%7CPF00675.20%7C4.3e-43%2CPeptidase_M16_M%7CPF16187.5%7C6.2e-38%2CPeptidase_M16_C%7CPF05193.21%7C4.8e%2B03%2CPeptidase_M16_C%7CPF05193.21%7C4.6e-20
LSTA.11304.1	transdecoder	five_prime_UTR	1	281	.	+	.	ID=LSTA.11304.1.p1.utr5p1;Parent=LSTA.11304.1.p1
LSTA.11304.1	transdecoder	exon	1	2026	.	+	.	ID=LSTA.11304.1.p1.exon1;Parent=LSTA.11304.1.p1
LSTA.11304.1	transdecoder	CDS	282	1979	.	+	0	ID=cds.LSTA.11304.1.p1;Parent=LSTA.11304.1.p1
LSTA.11304.1	transdecoder	three_prime_UTR	1980	2026	.	+	.	ID=LSTA.11304.1.p1.utr3p1;Parent=LSTA.11304.1.p1
LSTA.11305.1	transdecoder	gene	1	812	.	+	.	ID=GENE.LSTA.11305.1~~LSTA.11305.1.p1;Name=ORF%20type%3A5prime_partial%20len%3A136%20%28%2B%29%2Cscore%3D28.37%2Clcl%7CNW_013225245.1_prot_XP_013073070.1_11139%7C52.000%7C9.04e-38%2CSseB_C%7CPF14581.6%7C0.026%2CKaiB%7CPF07689.12%7C0.26
LSTA.11305.1	transdecoder	mRNA	1	812	.	+	.	ID=LSTA.11305.1.p1;Parent=GENE.LSTA.11305.1~~LSTA.11305.1.p1;Name=ORF%20type%3A5prime_partial%20len%3A136%20%28%2B%29%2Cscore%3D28.37%2Clcl%7CNW_013225245.1_prot_XP_013073070.1_11139%7C52.000%7C9.04e-38%2CSseB_C%7CPF14581.6%7C0.026%2CKaiB%7CPF07689.12%7C0.26
LSTA.11305.1	transdecoder	exon	1	812	.	+	.	ID=LSTA.11305.1.p1.exon1;Parent=LSTA.11305.1.p1
LSTA.11305.1	transdecoder	CDS	3	410	.	+	0	ID=cds.LSTA.11305.1.p1;Parent=LSTA.11305.1.p1
LSTA.11305.1	transdecoder	three_prime_UTR	411	812	.	+	.	ID=LSTA.11305.1.p1.utr3p1;Parent=LSTA.11305.1.p1
LSTA.11305.2	transdecoder	gene	1	756	.	+	.	ID=GENE.LSTA.11305.2~~LSTA.11305.2.p1;Name=ORF%20type%3A5prime_partial%20len%3A154%20%28%2B%29%2Cscore%3D24.10%2Clcl%7CNW_013225245.1_prot_XP_013073070.1_11139%7C50.000%7C2.00e-32%2CSseB_C%7CPF14581.6%7C0.037%2CHECW_N%7CPF16562.5%7C1.7e%2B03%2CHECW_N%7CPF16562.5%7C0.23
LSTA.11305.2	transdecoder	mRNA	1	756	.	+	.	ID=LSTA.11305.2.p1;Parent=GENE.LSTA.11305.2~~LSTA.11305.2.p1;Name=ORF%20type%3A5prime_partial%20len%3A154%20%28%2B%29%2Cscore%3D24.10%2Clcl%7CNW_013225245.1_prot_XP_013073070.1_11139%7C50.000%7C2.00e-32%2CSseB_C%7CPF14581.6%7C0.037%2CHECW_N%7CPF16562.5%7C1.7e%2B03%2CHECW_N%7CPF16562.5%7C0.23
LSTA.11305.2	transdecoder	exon	1	756	.	+	.	ID=LSTA.11305.2.p1.exon1;Parent=LSTA.11305.2.p1
LSTA.11305.2	transdecoder	CDS	3	464	.	+	0	ID=cds.LSTA.11305.2.p1;Parent=LSTA.11305.2.p1
LSTA.11305.2	transdecoder	three_prime_UTR	465	756	.	+	.	ID=LSTA.11305.2.p1.utr3p1;Parent=LSTA.11305.2.p1
LSTA.11306.1	transdecoder	gene	1	1854	.	+	.	ID=GENE.LSTA.11306.1~~LSTA.11306.1.p1;Name=ORF%20type%3A3prime_partial%20len%3A541%20%28%2B%29%2Cscore%3D120.15%2Clcl%7CNW_004797678.1_prot_XP_005104232.1_17156%7C56.041%7C8.86e-137%2CERM%7CPF00769.19%7C6.3e%2B03%2CERM%7CPF00769.19%7C0.0085%2CERM%7CPF00769.19%7C1.8e%2B04%2CSIR2%7CPF02146.17%7C16
LSTA.11306.1	transdecoder	mRNA	1	1854	.	+	.	ID=LSTA.11306.1.p1;Parent=GENE.LSTA.11306.1~~LSTA.11306.1.p1;Name=ORF%20type%3A3prime_partial%20len%3A541%20%28%2B%29%2Cscore%3D120.15%2Clcl%7CNW_004797678.1_prot_XP_005104232.1_17156%7C56.041%7C8.86e-137%2CERM%7CPF00769.19%7C6.3e%2B03%2CERM%7CPF00769.19%7C0.0085%2CERM%7CPF00769.19%7C1.8e%2B04%2CSIR2%7CPF02146.17%7C16
LSTA.11306.1	transdecoder	five_prime_UTR	1	234	.	+	.	ID=LSTA.11306.1.p1.utr5p1;Parent=LSTA.11306.1.p1
LSTA.11306.1	transdecoder	exon	1	1854	.	+	.	ID=LSTA.11306.1.p1.exon1;Parent=LSTA.11306.1.p1
LSTA.11306.1	transdecoder	CDS	235	1854	.	+	0	ID=cds.LSTA.11306.1.p1;Parent=LSTA.11306.1.p1
LSTA.11306.2	transdecoder	gene	1	1461	.	+	.	ID=GENE.LSTA.11306.2~~LSTA.11306.2.p1;Name=ORF%20type%3A3prime_partial%20len%3A475%20%28%2B%29%2Cscore%3D109.79%2Clcl%7CNW_004797678.1_prot_XP_005104232.1_17156%7C56.041%7C2.41e-138%2CSIR2%7CPF02146.17%7C12
LSTA.11306.2	transdecoder	mRNA	1	1461	.	+	.	ID=LSTA.11306.2.p1;Parent=GENE.LSTA.11306.2~~LSTA.11306.2.p1;Name=ORF%20type%3A3prime_partial%20len%3A475%20%28%2B%29%2Cscore%3D109.79%2Clcl%7CNW_004797678.1_prot_XP_005104232.1_17156%7C56.041%7C2.41e-138%2CSIR2%7CPF02146.17%7C12
LSTA.11306.2	transdecoder	five_prime_UTR	1	39	.	+	.	ID=LSTA.11306.2.p1.utr5p1;Parent=LSTA.11306.2.p1
LSTA.11306.2	transdecoder	exon	1	1461	.	+	.	ID=LSTA.11306.2.p1.exon1;Parent=LSTA.11306.2.p1
LSTA.11306.2	transdecoder	CDS	40	1461	.	+	0	ID=cds.LSTA.11306.2.p1;Parent=LSTA.11306.2.p1
LSTA.11307.1	transdecoder	gene	1	1648	.	+	.	ID=GENE.LSTA.11307.1~~LSTA.11307.1.p2;Name=ORF%20type%3Acomplete%20len%3A101%20%28%2B%29%2Cscore%3D0.50%2CGlyco_transf_6%7CPF03414.13%7C0.0087
LSTA.11307.1	transdecoder	mRNA	1	1648	.	+	.	ID=LSTA.11307.1.p2;Parent=GENE.LSTA.11307.1~~LSTA.11307.1.p2;Name=ORF%20type%3Acomplete%20len%3A101%20%28%2B%29%2Cscore%3D0.50%2CGlyco_transf_6%7CPF03414.13%7C0.0087
LSTA.11307.1	transdecoder	five_prime_UTR	1	849	.	+	.	ID=LSTA.11307.1.p2.utr5p1;Parent=LSTA.11307.1.p2
LSTA.11307.1	transdecoder	exon	1	1648	.	+	.	ID=LSTA.11307.1.p2.exon1;Parent=LSTA.11307.1.p2
LSTA.11307.1	transdecoder	CDS	850	1152	.	+	0	ID=cds.LSTA.11307.1.p2;Parent=LSTA.11307.1.p2
LSTA.11307.1	transdecoder	three_prime_UTR	1153	1648	.	+	.	ID=LSTA.11307.1.p2.utr3p1;Parent=LSTA.11307.1.p2
LSTA.11307.1	transdecoder	gene	1	1648	.	+	.	ID=GENE.LSTA.11307.1~~LSTA.11307.1.p1;Name=ORF%20type%3Acomplete%20len%3A109%20%28%2B%29%2Cscore%3D14.72%2Clcl%7CNW_008709815.1_prot_XP_009061035.1_17430%7C42.105%7C9.73e-09%2Clcl%7CNW_008709815.1_prot_XP_009061035.1_17430%7C43.750%7C7.21e-08%2Clcl%7CNW_008709815.1_prot_XP_009061035.1_17430%7C44.928%7C3.28e-07
LSTA.11307.1	transdecoder	mRNA	1	1648	.	+	.	ID=LSTA.11307.1.p1;Parent=GENE.LSTA.11307.1~~LSTA.11307.1.p1;Name=ORF%20type%3Acomplete%20len%3A109%20%28%2B%29%2Cscore%3D14.72%2Clcl%7CNW_008709815.1_prot_XP_009061035.1_17430%7C42.105%7C9.73e-09%2Clcl%7CNW_008709815.1_prot_XP_009061035.1_17430%7C43.750%7C7.21e-08%2Clcl%7CNW_008709815.1_prot_XP_009061035.1_17430%7C44.928%7C3.28e-07
LSTA.11307.1	transdecoder	five_prime_UTR	1	342	.	+	.	ID=LSTA.11307.1.p1.utr5p1;Parent=LSTA.11307.1.p1
LSTA.11307.1	transdecoder	exon	1	1648	.	+	.	ID=LSTA.11307.1.p1.exon1;Parent=LSTA.11307.1.p1
LSTA.11307.1	transdecoder	CDS	343	669	.	+	0	ID=cds.LSTA.11307.1.p1;Parent=LSTA.11307.1.p1
LSTA.11307.1	transdecoder	three_prime_UTR	670	1648	.	+	.	ID=LSTA.11307.1.p1.utr3p1;Parent=LSTA.11307.1.p1
LSTA.11308.1	transdecoder	gene	1	1172	.	+	.	ID=GENE.LSTA.11308.1~~LSTA.11308.1.p1;Name=ORF%20type%3Acomplete%20len%3A106%20%28%2B%29%2Cscore%3D-9.04%2CPHD_2%7CPF13831.6%7C0.23
LSTA.11308.1	transdecoder	mRNA	1	1172	.	+	.	ID=LSTA.11308.1.p1;Parent=GENE.LSTA.11308.1~~LSTA.11308.1.p1;Name=ORF%20type%3Acomplete%20len%3A106%20%28%2B%29%2Cscore%3D-9.04%2CPHD_2%7CPF13831.6%7C0.23
LSTA.11308.1	transdecoder	five_prime_UTR	1	277	.	+	.	ID=LSTA.11308.1.p1.utr5p1;Parent=LSTA.11308.1.p1
LSTA.11308.1	transdecoder	exon	1	1172	.	+	.	ID=LSTA.11308.1.p1.exon1;Parent=LSTA.11308.1.p1
LSTA.11308.1	transdecoder	CDS	278	595	.	+	0	ID=cds.LSTA.11308.1.p1;Parent=LSTA.11308.1.p1
LSTA.11308.1	transdecoder	three_prime_UTR	596	1172	.	+	.	ID=LSTA.11308.1.p1.utr3p1;Parent=LSTA.11308.1.p1
LSTA.11313.1	transdecoder	gene	1	843	.	-	.	ID=GENE.LSTA.11313.1~~LSTA.11313.1.p2;Name=ORF%20type%3A5prime_partial%20len%3A153%20%28-%29%2Cscore%3D56.45%2Clcl%7CNC_035783.1_prot_XP_022328809.1_26293%7C33.333%7C4.71e-20%2Clcl%7CNC_035783.1_prot_XP_022328809.1_26293%7C33.333%7C1.10e-19%2Clcl%7CNC_035783.1_prot_XP_022328809.1_26293%7C32.353%7C4.59e-18%2Clcl%7CNC_035783.1_prot_XP_022328809.1_26293%7C32.000%7C9.48e-17%2Clcl%7CNC_035783.1_prot_XP_022328809.1_26293%7C36.364%7C6.56e-09%2CDUF2993%7CPF11209.8%7C1.8%2CDUF2993%7CPF11209.8%7C1.9%2CFil_haemagg_2%7CPF13332.6%7C2.3e%2B02%2CFil_haemagg_2%7CPF13332.6%7C3.4e%2B02%2CFil_haemagg_2%7CPF13332.6%7C89%2CFil_haemagg_2%7CPF13332.6%7C67
LSTA.11313.1	transdecoder	mRNA	1	843	.	-	.	ID=LSTA.11313.1.p2;Parent=GENE.LSTA.11313.1~~LSTA.11313.1.p2;Name=ORF%20type%3A5prime_partial%20len%3A153%20%28-%29%2Cscore%3D56.45%2Clcl%7CNC_035783.1_prot_XP_022328809.1_26293%7C33.333%7C4.71e-20%2Clcl%7CNC_035783.1_prot_XP_022328809.1_26293%7C33.333%7C1.10e-19%2Clcl%7CNC_035783.1_prot_XP_022328809.1_26293%7C32.353%7C4.59e-18%2Clcl%7CNC_035783.1_prot_XP_022328809.1_26293%7C32.000%7C9.48e-17%2Clcl%7CNC_035783.1_prot_XP_022328809.1_26293%7C36.364%7C6.56e-09%2CDUF2993%7CPF11209.8%7C1.8%2CDUF2993%7CPF11209.8%7C1.9%2CFil_haemagg_2%7CPF13332.6%7C2.3e%2B02%2CFil_haemagg_2%7CPF13332.6%7C3.4e%2B02%2CFil_haemagg_2%7CPF13332.6%7C89%2CFil_haemagg_2%7CPF13332.6%7C67
LSTA.11313.1	transdecoder	exon	1	843	.	-	.	ID=LSTA.11313.1.p2.exon1;Parent=LSTA.11313.1.p2
LSTA.11313.1	transdecoder	CDS	383	841	.	-	0	ID=cds.LSTA.11313.1.p2;Parent=LSTA.11313.1.p2
LSTA.11313.1	transdecoder	three_prime_UTR	1	382	.	-	.	ID=LSTA.11313.1.p2.utr3p1;Parent=LSTA.11313.1.p2
LSTA.11313.10	transdecoder	gene	1	685	.	-	.	ID=GENE.LSTA.11313.10~~LSTA.11313.10.p2;Name=ORF%20type%3A5prime_partial%20len%3A104%20%28-%29%2Cscore%3D33.81%2Clcl%7CNC_035783.1_prot_XP_022328809.1_26293%7C34.524%7C2.78e-14%2Clcl%7CNC_035783.1_prot_XP_022328809.1_26293%7C35.443%7C1.51e-13%2Clcl%7CNC_035783.1_prot_XP_022328809.1_26293%7C34.177%7C3.63e-13%2Clcl%7CNC_035783.1_prot_XP_022328809.1_26293%7C33.333%7C1.12e-12%2Clcl%7CNC_035783.1_prot_XP_022328809.1_26293%7C32.877%7C2.30e-11%2CDUF2993%7CPF11209.8%7C2%2CMpPF1%7CPF07668.11%7C6.4%2CMpPF1%7CPF07668.11%7C3.7e%2B02%2CMpPF1%7CPF07668.11%7C1.5e%2B02%2CSH3_10%7CPF17902.1%7C2.9e%2B03%2CSH3_10%7CPF17902.1%7C1.1e%2B02%2CSH3_10%7CPF17902.1%7C2.4e%2B02%2CSH3_10%7CPF17902.1%7C44
LSTA.11313.10	transdecoder	mRNA	1	685	.	-	.	ID=LSTA.11313.10.p2;Parent=GENE.LSTA.11313.10~~LSTA.11313.10.p2;Name=ORF%20type%3A5prime_partial%20len%3A104%20%28-%29%2Cscore%3D33.81%2Clcl%7CNC_035783.1_prot_XP_022328809.1_26293%7C34.524%7C2.78e-14%2Clcl%7CNC_035783.1_prot_XP_022328809.1_26293%7C35.443%7C1.51e-13%2Clcl%7CNC_035783.1_prot_XP_022328809.1_26293%7C34.177%7C3.63e-13%2Clcl%7CNC_035783.1_prot_XP_022328809.1_26293%7C33.333%7C1.12e-12%2Clcl%7CNC_035783.1_prot_XP_022328809.1_26293%7C32.877%7C2.30e-11%2CDUF2993%7CPF11209.8%7C2%2CMpPF1%7CPF07668.11%7C6.4%2CMpPF1%7CPF07668.11%7C3.7e%2B02%2CMpPF1%7CPF07668.11%7C1.5e%2B02%2CSH3_10%7CPF17902.1%7C2.9e%2B03%2CSH3_10%7CPF17902.1%7C1.1e%2B02%2CSH3_10%7CPF17902.1%7C2.4e%2B02%2CSH3_10%7CPF17902.1%7C44
LSTA.11313.10	transdecoder	exon	1	685	.	-	.	ID=LSTA.11313.10.p2.exon1;Parent=LSTA.11313.10.p2
LSTA.11313.10	transdecoder	CDS	372	683	.	-	0	ID=cds.LSTA.11313.10.p2;Parent=LSTA.11313.10.p2
LSTA.11313.10	transdecoder	three_prime_UTR	1	371	.	-	.	ID=LSTA.11313.10.p2.utr3p1;Parent=LSTA.11313.10.p2
LSTA.11313.2	transdecoder	gene	1	927	.	-	.	ID=GENE.LSTA.11313.2~~LSTA.11313.2.p2;Name=ORF%20type%3A5prime_partial%20len%3A181%20%28-%29%2Cscore%3D69.86%2Clcl%7CNW_018408877.1_prot_XP_021377247.1_33033%7C33.117%7C7.16e-24%2Clcl%7CNW_018408877.1_prot_XP_021377247.1_33033%7C33.557%7C9.88e-24%2Clcl%7CNW_018408877.1_prot_XP_021377247.1_33033%7C33.333%7C1.29e-23%2Clcl%7CNW_018408877.1_prot_XP_021377247.1_33033%7C33.113%7C1.49e-23%2Clcl%7CNW_018408877.1_prot_XP_021377247.1_33033%7C33.333%7C1.60e-23%2Clcl%7CNW_018408877.1_prot_XP_021377247.1_33033%7C31.818%7C4.41e-23%2Clcl%7CNW_018408877.1_prot_XP_021377247.1_33033%7C32.468%7C5.79e-23%2Clcl%7CNW_018408877.1_prot_XP_021377247.1_33033%7C31.818%7C7.68e-23%2Clcl%7CNW_018408877.1_prot_XP_021377247.1_33033%7C32.468%7C1.01e-22%2Clcl%7CNW_018408877.1_prot_XP_021377247.1_33033%7C32.468%7C1.38e-22%2Clcl%7CNW_018408877.1_prot_XP_021377247.1_33033%7C32.450%7C1.39e-22%2Clcl%7CNW_018408877.1_prot_XP_021377247.1_33033%7C32.026%7C1.71e-22%2Clcl%7CNW_018408877.1_prot_XP_021377247.1_33033%7C31.818%7C2.55e-22%2Clcl%7CNW_018408877.1_prot_XP_021377247.1_33033%7C29.944%7C2.57e-22%2Clcl%7CNW_018408877.1_prot_XP_021377247.1_33033%7C31.818%7C2.86e-22%2Clcl%7CNW_018408877.1_prot_XP_021377247.1_33033%7C32.215%7C1.19e-21%2Clcl%7CNW_018408877.1_prot_XP_021377247.1_33033%7C31.169%7C1.32e-21%2Clcl%7CNW_018408877.1_prot_XP_021377247.1_33033%7C30.519%7C1.51e-21%2Clcl%7CNW_018408877.1_prot_XP_021377247.1_33033%7C32.450%7C2.34e-21%2Clcl%7CNW_018408877.1_prot_XP_021377247.1_33033%7C30.519%7C4.40e-21%2Clcl%7CNW_018408877.1_prot_XP_021377247.1_33033%7C31.818%7C8.03e-21%2Clcl%7CNW_018408877.1_prot_XP_021377247.1_33033%7C31.333%7C1.36e-20%2Clcl%7CNW_018408877.1_prot_XP_021377247.1_33033%7C31.373%7C4.21e-20%2Clcl%7CNW_018408877.1_prot_XP_021377247.1_33033%7C30.667%7C1.66e-19%2Clcl%7CNW_018408877.1_prot_XP_021377247.1_33033%7C30.519%7C2.65e-19%2Clcl%7CNW_018408877.1_prot_XP_021377247.1_33033%7C30.719%7C7.02e-19%2Clcl%7CNW_018408877.1_prot_XP_021377247.1_33033%7C31.333%7C1.00e-18%2Clcl%7CNW_018408877.1_prot_XP_021377247.1_33033%7C31.126%7C2.03e-18%2Clcl%7CNW_018408877.1_prot_XP_021377247.1_33033%7C30.065%7C3.10e-18%2Clcl%7CNW_018408877.1_prot_XP_021377247.1_33033%7C30.496%7C4.65e-18%2Clcl%7CNW_018408877.1_prot_XP_021377247.1_33033%7C29.870%7C6.27e-18%2Clcl%7CNW_018408877.1_prot_XP_021377247.1_33033%7C30.667%7C6.27e-18%2Clcl%7CNW_018408877.1_prot_XP_021377247.1_33033%7C27.815%7C1.41e-17%2Clcl%7CNW_018408877.1_prot_XP_021377247.1_33033%7C28.188%7C2.48e-16%2Clcl%7CNW_018408877.1_prot_XP_021377247.1_33033%7C28.477%7C3.02e-15%2Clcl%7CNW_018408877.1_prot_XP_021377247.1_33033%7C26.623%7C3.48e-15%2Clcl%7CNW_018408877.1_prot_XP_021377247.1_33033%7C27.815%7C7.29e-15%2Clcl%7CNW_018408877.1_prot_XP_021377247.1_33033%7C27.273%7C9.63e-15%2CDUF2993%7CPF11209.8%7C6.2e%2B02%2CFil_haemagg_2%7CPF13332.6%7C2.9e%2B02%2CFil_haemagg_2%7CPF13332.6%7C2.2e%2B02%2CFil_haemagg_2%7CPF13332.6%7C43
LSTA.11313.2	transdecoder	mRNA	1	927	.	-	.	ID=LSTA.11313.2.p2;Parent=GENE.LSTA.11313.2~~LSTA.11313.2.p2;Name=ORF%20type%3A5prime_partial%20len%3A181%20%28-%29%2Cscore%3D69.86%2Clcl%7CNW_018408877.1_prot_XP_021377247.1_33033%7C33.117%7C7.16e-24%2Clcl%7CNW_018408877.1_prot_XP_021377247.1_33033%7C33.557%7C9.88e-24%2Clcl%7CNW_018408877.1_prot_XP_021377247.1_33033%7C33.333%7C1.29e-23%2Clcl%7CNW_018408877.1_prot_XP_021377247.1_33033%7C33.113%7C1.49e-23%2Clcl%7CNW_018408877.1_prot_XP_021377247.1_33033%7C33.333%7C1.60e-23%2Clcl%7CNW_018408877.1_prot_XP_021377247.1_33033%7C31.818%7C4.41e-23%2Clcl%7CNW_018408877.1_prot_XP_021377247.1_33033%7C32.468%7C5.79e-23%2Clcl%7CNW_018408877.1_prot_XP_021377247.1_33033%7C31.818%7C7.68e-23%2Clcl%7CNW_018408877.1_prot_XP_021377247.1_33033%7C32.468%7C1.01e-22%2Clcl%7CNW_018408877.1_prot_XP_021377247.1_33033%7C32.468%7C1.38e-22%2Clcl%7CNW_018408877.1_prot_XP_021377247.1_33033%7C32.450%7C1.39e-22%2Clcl%7CNW_018408877.1_prot_XP_021377247.1_33033%7C32.026%7C1.71e-22%2Clcl%7CNW_018408877.1_prot_XP_021377247.1_33033%7C31.818%7C2.55e-22%2Clcl%7CNW_018408877.1_prot_XP_021377247.1_33033%7C29.944%7C2.57e-22%2Clcl%7CNW_018408877.1_prot_XP_021377247.1_33033%7C31.818%7C2.86e-22%2Clcl%7CNW_018408877.1_prot_XP_021377247.1_33033%7C32.215%7C1.19e-21%2Clcl%7CNW_018408877.1_prot_XP_021377247.1_33033%7C31.169%7C1.32e-21%2Clcl%7CNW_018408877.1_prot_XP_021377247.1_33033%7C30.519%7C1.51e-21%2Clcl%7CNW_018408877.1_prot_XP_021377247.1_33033%7C32.450%7C2.34e-21%2Clcl%7CNW_018408877.1_prot_XP_021377247.1_33033%7C30.519%7C4.40e-21%2Clcl%7CNW_018408877.1_prot_XP_021377247.1_33033%7C31.818%7C8.03e-21%2Clcl%7CNW_018408877.1_prot_XP_021377247.1_33033%7C31.333%7C1.36e-20%2Clcl%7CNW_018408877.1_prot_XP_021377247.1_33033%7C31.373%7C4.21e-20%2Clcl%7CNW_018408877.1_prot_XP_021377247.1_33033%7C30.667%7C1.66e-19%2Clcl%7CNW_018408877.1_prot_XP_021377247.1_33033%7C30.519%7C2.65e-19%2Clcl%7CNW_018408877.1_prot_XP_021377247.1_33033%7C30.719%7C7.02e-19%2Clcl%7CNW_018408877.1_prot_XP_021377247.1_33033%7C31.333%7C1.00e-18%2Clcl%7CNW_018408877.1_prot_XP_021377247.1_33033%7C31.126%7C2.03e-18%2Clcl%7CNW_018408877.1_prot_XP_021377247.1_33033%7C30.065%7C3.10e-18%2Clcl%7CNW_018408877.1_prot_XP_021377247.1_33033%7C30.496%7C4.65e-18%2Clcl%7CNW_018408877.1_prot_XP_021377247.1_33033%7C29.870%7C6.27e-18%2Clcl%7CNW_018408877.1_prot_XP_021377247.1_33033%7C30.667%7C6.27e-18%2Clcl%7CNW_018408877.1_prot_XP_021377247.1_33033%7C27.815%7C1.41e-17%2Clcl%7CNW_018408877.1_prot_XP_021377247.1_33033%7C28.188%7C2.48e-16%2Clcl%7CNW_018408877.1_prot_XP_021377247.1_33033%7C28.477%7C3.02e-15%2Clcl%7CNW_018408877.1_prot_XP_021377247.1_33033%7C26.623%7C3.48e-15%2Clcl%7CNW_018408877.1_prot_XP_021377247.1_33033%7C27.815%7C7.29e-15%2Clcl%7CNW_018408877.1_prot_XP_021377247.1_33033%7C27.273%7C9.63e-15%2CDUF2993%7CPF11209.8%7C6.2e%2B02%2CFil_haemagg_2%7CPF13332.6%7C2.9e%2B02%2CFil_haemagg_2%7CPF13332.6%7C2.2e%2B02%2CFil_haemagg_2%7CPF13332.6%7C43
LSTA.11313.2	transdecoder	exon	1	927	.	-	.	ID=LSTA.11313.2.p2.exon1;Parent=LSTA.11313.2.p2
LSTA.11313.2	transdecoder	CDS	383	925	.	-	0	ID=cds.LSTA.11313.2.p2;Parent=LSTA.11313.2.p2
LSTA.11313.2	transdecoder	three_prime_UTR	1	382	.	-	.	ID=LSTA.11313.2.p2.utr3p1;Parent=LSTA.11313.2.p2
LSTA.11313.4	transdecoder	gene	1	815	.	-	.	ID=GENE.LSTA.11313.4~~LSTA.11313.4.p2;Name=ORF%20type%3A5prime_partial%20len%3A146%20%28-%29%2Cscore%3D52.69%2Clcl%7CNC_035783.1_prot_XP_022328809.1_26293%7C32.075%7C1.57e-19%2Clcl%7CNC_035783.1_prot_XP_022328809.1_26293%7C32.990%7C5.67e-18%2Clcl%7CNC_035783.1_prot_XP_022328809.1_26293%7C32.000%7C7.51e-17%2Clcl%7CNC_035783.1_prot_XP_022328809.1_26293%7C36.364%7C5.34e-09%2CDUF2993%7CPF11209.8%7C25%2CFil_haemagg_2%7CPF13332.6%7C2.1e%2B02%2CFil_haemagg_2%7CPF13332.6%7C4.7e%2B02%2CFil_haemagg_2%7CPF13332.6%7C4.6e%2B02%2CFil_haemagg_2%7CPF13332.6%7C44
LSTA.11313.4	transdecoder	mRNA	1	815	.	-	.	ID=LSTA.11313.4.p2;Parent=GENE.LSTA.11313.4~~LSTA.11313.4.p2;Name=ORF%20type%3A5prime_partial%20len%3A146%20%28-%29%2Cscore%3D52.69%2Clcl%7CNC_035783.1_prot_XP_022328809.1_26293%7C32.075%7C1.57e-19%2Clcl%7CNC_035783.1_prot_XP_022328809.1_26293%7C32.990%7C5.67e-18%2Clcl%7CNC_035783.1_prot_XP_022328809.1_26293%7C32.000%7C7.51e-17%2Clcl%7CNC_035783.1_prot_XP_022328809.1_26293%7C36.364%7C5.34e-09%2CDUF2993%7CPF11209.8%7C25%2CFil_haemagg_2%7CPF13332.6%7C2.1e%2B02%2CFil_haemagg_2%7CPF13332.6%7C4.7e%2B02%2CFil_haemagg_2%7CPF13332.6%7C4.6e%2B02%2CFil_haemagg_2%7CPF13332.6%7C44
LSTA.11313.4	transdecoder	exon	1	815	.	-	.	ID=LSTA.11313.4.p2.exon1;Parent=LSTA.11313.4.p2
LSTA.11313.4	transdecoder	CDS	376	813	.	-	0	ID=cds.LSTA.11313.4.p2;Parent=LSTA.11313.4.p2
LSTA.11313.4	transdecoder	three_prime_UTR	1	375	.	-	.	ID=LSTA.11313.4.p2.utr3p1;Parent=LSTA.11313.4.p2
LSTA.11313.5	transdecoder	gene	1	835	.	-	.	ID=GENE.LSTA.11313.5~~LSTA.11313.5.p2;Name=ORF%20type%3A5prime_partial%20len%3A153%20%28-%29%2Cscore%3D57.15%2Clcl%7CNC_035783.1_prot_XP_022328809.1_26293%7C30.392%7C1.40e-17%2Clcl%7CNC_035783.1_prot_XP_022328809.1_26293%7C29.730%7C7.16e-17%2Clcl%7CNC_035783.1_prot_XP_022328809.1_26293%7C29.412%7C1.34e-15%2Clcl%7CNC_035783.1_prot_XP_022328809.1_26293%7C29.000%7C2.95e-14%2Clcl%7CNC_035783.1_prot_XP_022328809.1_26293%7C32.432%7C4.15e-09%2CDUF2993%7CPF11209.8%7C8.7%2CDUF2993%7CPF11209.8%7C4.5%2CHerpes_BLLF1%7CPF05109.13%7C1.1%2CMpPF1%7CPF07668.11%7C12%2CMpPF1%7CPF07668.11%7C40%2CMpPF1%7CPF07668.11%7C2.1e%2B02%2CGas_vesicle%7CPF00741.18%7C37%2CGas_vesicle%7CPF00741.18%7C5.3e%2B03%2CGas_vesicle%7CPF00741.18%7C2.6e%2B02%2CGas_vesicle%7CPF00741.18%7C16
LSTA.11313.5	transdecoder	mRNA	1	835	.	-	.	ID=LSTA.11313.5.p2;Parent=GENE.LSTA.11313.5~~LSTA.11313.5.p2;Name=ORF%20type%3A5prime_partial%20len%3A153%20%28-%29%2Cscore%3D57.15%2Clcl%7CNC_035783.1_prot_XP_022328809.1_26293%7C30.392%7C1.40e-17%2Clcl%7CNC_035783.1_prot_XP_022328809.1_26293%7C29.730%7C7.16e-17%2Clcl%7CNC_035783.1_prot_XP_022328809.1_26293%7C29.412%7C1.34e-15%2Clcl%7CNC_035783.1_prot_XP_022328809.1_26293%7C29.000%7C2.95e-14%2Clcl%7CNC_035783.1_prot_XP_022328809.1_26293%7C32.432%7C4.15e-09%2CDUF2993%7CPF11209.8%7C8.7%2CDUF2993%7CPF11209.8%7C4.5%2CHerpes_BLLF1%7CPF05109.13%7C1.1%2CMpPF1%7CPF07668.11%7C12%2CMpPF1%7CPF07668.11%7C40%2CMpPF1%7CPF07668.11%7C2.1e%2B02%2CGas_vesicle%7CPF00741.18%7C37%2CGas_vesicle%7CPF00741.18%7C5.3e%2B03%2CGas_vesicle%7CPF00741.18%7C2.6e%2B02%2CGas_vesicle%7CPF00741.18%7C16
LSTA.11313.5	transdecoder	exon	1	835	.	-	.	ID=LSTA.11313.5.p2.exon1;Parent=LSTA.11313.5.p2
LSTA.11313.5	transdecoder	CDS	375	833	.	-	0	ID=cds.LSTA.11313.5.p2;Parent=LSTA.11313.5.p2
LSTA.11313.5	transdecoder	three_prime_UTR	1	374	.	-	.	ID=LSTA.11313.5.p2.utr3p1;Parent=LSTA.11313.5.p2
LSTA.11313.6	transdecoder	gene	1	772	.	-	.	ID=GENE.LSTA.11313.6~~LSTA.11313.6.p2;Name=ORF%20type%3A5prime_partial%20len%3A133%20%28-%29%2Cscore%3D47.96%2Clcl%7CNC_035783.1_prot_XP_022328809.1_26293%7C33.019%7C6.93e-21%2Clcl%7CNC_035783.1_prot_XP_022328809.1_26293%7C31.373%7C4.23e-19%2CDUF2993%7CPF11209.8%7C6.9
LSTA.11313.6	transdecoder	mRNA	1	772	.	-	.	ID=LSTA.11313.6.p2;Parent=GENE.LSTA.11313.6~~LSTA.11313.6.p2;Name=ORF%20type%3A5prime_partial%20len%3A133%20%28-%29%2Cscore%3D47.96%2Clcl%7CNC_035783.1_prot_XP_022328809.1_26293%7C33.019%7C6.93e-21%2Clcl%7CNC_035783.1_prot_XP_022328809.1_26293%7C31.373%7C4.23e-19%2CDUF2993%7CPF11209.8%7C6.9
LSTA.11313.6	transdecoder	exon	1	772	.	-	.	ID=LSTA.11313.6.p2.exon1;Parent=LSTA.11313.6.p2
LSTA.11313.6	transdecoder	CDS	374	772	.	-	0	ID=cds.LSTA.11313.6.p2;Parent=LSTA.11313.6.p2
LSTA.11313.6	transdecoder	three_prime_UTR	1	373	.	-	.	ID=LSTA.11313.6.p2.utr3p1;Parent=LSTA.11313.6.p2
LSTA.11313.8	transdecoder	gene	1	769	.	-	.	ID=GENE.LSTA.11313.8~~LSTA.11313.8.p2;Name=ORF%20type%3A5prime_partial%20len%3A132%20%28-%29%2Cscore%3D47.31%2Clcl%7CNC_035783.1_prot_XP_022328809.1_26293%7C32.075%7C7.68e-19%2Clcl%7CNC_035783.1_prot_XP_022328809.1_26293%7C33.000%7C3.98e-18%2Clcl%7CNC_035783.1_prot_XP_022328809.1_26293%7C34.848%7C1.81e-07%2CDUF2993%7CPF11209.8%7C18%2CMpPF1%7CPF07668.11%7C9.6%2CMpPF1%7CPF07668.11%7C3.1e%2B02
LSTA.11313.8	transdecoder	mRNA	1	769	.	-	.	ID=LSTA.11313.8.p2;Parent=GENE.LSTA.11313.8~~LSTA.11313.8.p2;Name=ORF%20type%3A5prime_partial%20len%3A132%20%28-%29%2Cscore%3D47.31%2Clcl%7CNC_035783.1_prot_XP_022328809.1_26293%7C32.075%7C7.68e-19%2Clcl%7CNC_035783.1_prot_XP_022328809.1_26293%7C33.000%7C3.98e-18%2Clcl%7CNC_035783.1_prot_XP_022328809.1_26293%7C34.848%7C1.81e-07%2CDUF2993%7CPF11209.8%7C18%2CMpPF1%7CPF07668.11%7C9.6%2CMpPF1%7CPF07668.11%7C3.1e%2B02
LSTA.11313.8	transdecoder	exon	1	769	.	-	.	ID=LSTA.11313.8.p2.exon1;Parent=LSTA.11313.8.p2
LSTA.11313.8	transdecoder	CDS	372	767	.	-	0	ID=cds.LSTA.11313.8.p2;Parent=LSTA.11313.8.p2
LSTA.11313.8	transdecoder	three_prime_UTR	1	371	.	-	.	ID=LSTA.11313.8.p2.utr3p1;Parent=LSTA.11313.8.p2
LSTA.11313.9	transdecoder	gene	1	748	.	-	.	ID=GENE.LSTA.11313.9~~LSTA.11313.9.p2;Name=ORF%20type%3A5prime_partial%20len%3A125%20%28-%29%2Cscore%3D44.26%2Clcl%7CNC_035783.1_prot_XP_022328809.1_26293%7C32.692%7C8.14e-19%2Clcl%7CNC_035783.1_prot_XP_022328809.1_26293%7C32.979%7C2.68e-17%2Clcl%7CNC_035783.1_prot_XP_022328809.1_26293%7C36.364%7C9.67e-09%2Clcl%7CNC_035783.1_prot_XP_022328809.1_26293%7C33.333%7C1.21e-07%2CHerpes_BLLF1%7CPF05109.13%7C0.12%2CDUF2993%7CPF11209.8%7C8%2CMpPF1%7CPF07668.11%7C8.3%2CMpPF1%7CPF07668.11%7C94%2CMpPF1%7CPF07668.11%7C1.7e%2B02
LSTA.11313.9	transdecoder	mRNA	1	748	.	-	.	ID=LSTA.11313.9.p2;Parent=GENE.LSTA.11313.9~~LSTA.11313.9.p2;Name=ORF%20type%3A5prime_partial%20len%3A125%20%28-%29%2Cscore%3D44.26%2Clcl%7CNC_035783.1_prot_XP_022328809.1_26293%7C32.692%7C8.14e-19%2Clcl%7CNC_035783.1_prot_XP_022328809.1_26293%7C32.979%7C2.68e-17%2Clcl%7CNC_035783.1_prot_XP_022328809.1_26293%7C36.364%7C9.67e-09%2Clcl%7CNC_035783.1_prot_XP_022328809.1_26293%7C33.333%7C1.21e-07%2CHerpes_BLLF1%7CPF05109.13%7C0.12%2CDUF2993%7CPF11209.8%7C8%2CMpPF1%7CPF07668.11%7C8.3%2CMpPF1%7CPF07668.11%7C94%2CMpPF1%7CPF07668.11%7C1.7e%2B02
LSTA.11313.9	transdecoder	exon	1	748	.	-	.	ID=LSTA.11313.9.p2.exon1;Parent=LSTA.11313.9.p2
LSTA.11313.9	transdecoder	CDS	372	746	.	-	0	ID=cds.LSTA.11313.9.p2;Parent=LSTA.11313.9.p2
LSTA.11313.9	transdecoder	three_prime_UTR	1	371	.	-	.	ID=LSTA.11313.9.p2.utr3p1;Parent=LSTA.11313.9.p2
LSTA.11314.1	transdecoder	gene	1	2371	.	-	.	ID=GENE.LSTA.11314.1~~LSTA.11314.1.p2;Name=ORF%20type%3Acomplete%20len%3A204%20%28-%29%2Cscore%3D57.70%2Clcl%7CNW_013514131.1_prot_XP_013063949.1_35565%7C52.880%7C2.08e-44%2Clcl%7CNW_013514131.1_prot_XP_013063949.1_35565%7C51.010%7C1.30e-43%2Clcl%7CNW_013514131.1_prot_XP_013063949.1_35565%7C51.010%7C3.23e-43%2Clcl%7CNW_013514131.1_prot_XP_013063949.1_35565%7C50.254%7C1.20e-42%2Clcl%7CNW_013514131.1_prot_XP_013063949.1_35565%7C50.254%7C2.62e-42%2Clcl%7CNW_013514131.1_prot_XP_013063949.1_35565%7C48.066%7C4.73e-34%2CDUF4744%7CPF15918.5%7C0.35%2CDUF4744%7CPF15918.5%7C2.3%2CDUF4744%7CPF15918.5%7C0.069%2CPhage_NinH%7CPF06322.11%7C1e%2B03%2CPhage_NinH%7CPF06322.11%7C42%2CPhage_NinH%7CPF06322.11%7C2.9e%2B02%2CPhage_NinH%7CPF06322.11%7C1.5e%2B02%2CPhage_NinH%7CPF06322.11%7C1.6e%2B02%2CPhage_NinH%7CPF06322.11%7C1.4e%2B03%2CDna2%7CPF08696.11%7C73%2CDna2%7CPF08696.11%7C55%2CFer2_2%7CPF01799.20%7C1.4e%2B02%2CFer2_2%7CPF01799.20%7C44%2CFer2_2%7CPF01799.20%7C59
LSTA.11314.1	transdecoder	mRNA	1	2371	.	-	.	ID=LSTA.11314.1.p2;Parent=GENE.LSTA.11314.1~~LSTA.11314.1.p2;Name=ORF%20type%3Acomplete%20len%3A204%20%28-%29%2Cscore%3D57.70%2Clcl%7CNW_013514131.1_prot_XP_013063949.1_35565%7C52.880%7C2.08e-44%2Clcl%7CNW_013514131.1_prot_XP_013063949.1_35565%7C51.010%7C1.30e-43%2Clcl%7CNW_013514131.1_prot_XP_013063949.1_35565%7C51.010%7C3.23e-43%2Clcl%7CNW_013514131.1_prot_XP_013063949.1_35565%7C50.254%7C1.20e-42%2Clcl%7CNW_013514131.1_prot_XP_013063949.1_35565%7C50.254%7C2.62e-42%2Clcl%7CNW_013514131.1_prot_XP_013063949.1_35565%7C48.066%7C4.73e-34%2CDUF4744%7CPF15918.5%7C0.35%2CDUF4744%7CPF15918.5%7C2.3%2CDUF4744%7CPF15918.5%7C0.069%2CPhage_NinH%7CPF06322.11%7C1e%2B03%2CPhage_NinH%7CPF06322.11%7C42%2CPhage_NinH%7CPF06322.11%7C2.9e%2B02%2CPhage_NinH%7CPF06322.11%7C1.5e%2B02%2CPhage_NinH%7CPF06322.11%7C1.6e%2B02%2CPhage_NinH%7CPF06322.11%7C1.4e%2B03%2CDna2%7CPF08696.11%7C73%2CDna2%7CPF08696.11%7C55%2CFer2_2%7CPF01799.20%7C1.4e%2B02%2CFer2_2%7CPF01799.20%7C44%2CFer2_2%7CPF01799.20%7C59
LSTA.11314.1	transdecoder	five_prime_UTR	1914	2371	.	-	.	ID=LSTA.11314.1.p2.utr5p1;Parent=LSTA.11314.1.p2
LSTA.11314.1	transdecoder	exon	1	2371	.	-	.	ID=LSTA.11314.1.p2.exon1;Parent=LSTA.11314.1.p2
LSTA.11314.1	transdecoder	CDS	1302	1913	.	-	0	ID=cds.LSTA.11314.1.p2;Parent=LSTA.11314.1.p2
LSTA.11314.1	transdecoder	three_prime_UTR	1	1301	.	-	.	ID=LSTA.11314.1.p2.utr3p1;Parent=LSTA.11314.1.p2
LSTA.11314.1	transdecoder	gene	1	2371	.	+	.	ID=GENE.LSTA.11314.1~~LSTA.11314.1.p3;Name=ORF%20type%3A5prime_partial%20len%3A151%20%28%2B%29%2Cscore%3D34.08%2Clcl%7CNW_013336929.1_prot_XP_013080943.1_18096%7C54.667%7C1.82e-37%2CKazal_2%7CPF07648.15%7C1.9e-08%2CKazal_1%7CPF00050.21%7C1.1e-05%2CKazal_1%7CPF00050.21%7C9.1e%2B03%2CFAM92%7CPF06730.11%7C3.9e%2B03%2CFAM92%7CPF06730.11%7C0.18%2CNEMP%7CPF10225.9%7C1.2%2CCDC45%7CPF02724.14%7C10
LSTA.11314.1	transdecoder	mRNA	1	2371	.	+	.	ID=LSTA.11314.1.p3;Parent=GENE.LSTA.11314.1~~LSTA.11314.1.p3;Name=ORF%20type%3A5prime_partial%20len%3A151%20%28%2B%29%2Cscore%3D34.08%2Clcl%7CNW_013336929.1_prot_XP_013080943.1_18096%7C54.667%7C1.82e-37%2CKazal_2%7CPF07648.15%7C1.9e-08%2CKazal_1%7CPF00050.21%7C1.1e-05%2CKazal_1%7CPF00050.21%7C9.1e%2B03%2CFAM92%7CPF06730.11%7C3.9e%2B03%2CFAM92%7CPF06730.11%7C0.18%2CNEMP%7CPF10225.9%7C1.2%2CCDC45%7CPF02724.14%7C10
LSTA.11314.1	transdecoder	exon	1	2371	.	+	.	ID=LSTA.11314.1.p3.exon1;Parent=LSTA.11314.1.p3
LSTA.11314.1	transdecoder	CDS	2	454	.	+	0	ID=cds.LSTA.11314.1.p3;Parent=LSTA.11314.1.p3
LSTA.11314.1	transdecoder	three_prime_UTR	455	2371	.	+	.	ID=LSTA.11314.1.p3.utr3p1;Parent=LSTA.11314.1.p3
LSTA.11314.10	transdecoder	gene	1	716	.	+	.	ID=GENE.LSTA.11314.10~~LSTA.11314.10.p1;Name=ORF%20type%3A5prime_partial%20len%3A151%20%28%2B%29%2Cscore%3D34.08%2Clcl%7CNW_013336929.1_prot_XP_013080943.1_18096%7C54.667%7C1.82e-37%2CKazal_2%7CPF07648.15%7C1.9e-08%2CKazal_1%7CPF00050.21%7C1.1e-05%2CKazal_1%7CPF00050.21%7C9.1e%2B03%2CFAM92%7CPF06730.11%7C3.9e%2B03%2CFAM92%7CPF06730.11%7C0.18%2CNEMP%7CPF10225.9%7C1.2%2CCDC45%7CPF02724.14%7C10
LSTA.11314.10	transdecoder	mRNA	1	716	.	+	.	ID=LSTA.11314.10.p1;Parent=GENE.LSTA.11314.10~~LSTA.11314.10.p1;Name=ORF%20type%3A5prime_partial%20len%3A151%20%28%2B%29%2Cscore%3D34.08%2Clcl%7CNW_013336929.1_prot_XP_013080943.1_18096%7C54.667%7C1.82e-37%2CKazal_2%7CPF07648.15%7C1.9e-08%2CKazal_1%7CPF00050.21%7C1.1e-05%2CKazal_1%7CPF00050.21%7C9.1e%2B03%2CFAM92%7CPF06730.11%7C3.9e%2B03%2CFAM92%7CPF06730.11%7C0.18%2CNEMP%7CPF10225.9%7C1.2%2CCDC45%7CPF02724.14%7C10
LSTA.11314.10	transdecoder	exon	1	716	.	+	.	ID=LSTA.11314.10.p1.exon1;Parent=LSTA.11314.10.p1
LSTA.11314.10	transdecoder	CDS	2	454	.	+	0	ID=cds.LSTA.11314.10.p1;Parent=LSTA.11314.10.p1
LSTA.11314.10	transdecoder	three_prime_UTR	455	716	.	+	.	ID=LSTA.11314.10.p1.utr3p1;Parent=LSTA.11314.10.p1
LSTA.11314.2	transdecoder	gene	1	1539	.	+	.	ID=GENE.LSTA.11314.2~~LSTA.11314.2.p1;Name=ORF%20type%3A5prime_partial%20len%3A151%20%28%2B%29%2Cscore%3D34.08%2Clcl%7CNW_013336929.1_prot_XP_013080943.1_18096%7C54.667%7C1.82e-37%2CKazal_2%7CPF07648.15%7C1.9e-08%2CKazal_1%7CPF00050.21%7C1.1e-05%2CKazal_1%7CPF00050.21%7C9.1e%2B03%2CFAM92%7CPF06730.11%7C3.9e%2B03%2CFAM92%7CPF06730.11%7C0.18%2CNEMP%7CPF10225.9%7C1.2%2CCDC45%7CPF02724.14%7C10
LSTA.11314.2	transdecoder	mRNA	1	1539	.	+	.	ID=LSTA.11314.2.p1;Parent=GENE.LSTA.11314.2~~LSTA.11314.2.p1;Name=ORF%20type%3A5prime_partial%20len%3A151%20%28%2B%29%2Cscore%3D34.08%2Clcl%7CNW_013336929.1_prot_XP_013080943.1_18096%7C54.667%7C1.82e-37%2CKazal_2%7CPF07648.15%7C1.9e-08%2CKazal_1%7CPF00050.21%7C1.1e-05%2CKazal_1%7CPF00050.21%7C9.1e%2B03%2CFAM92%7CPF06730.11%7C3.9e%2B03%2CFAM92%7CPF06730.11%7C0.18%2CNEMP%7CPF10225.9%7C1.2%2CCDC45%7CPF02724.14%7C10
LSTA.11314.2	transdecoder	exon	1	1539	.	+	.	ID=LSTA.11314.2.p1.exon1;Parent=LSTA.11314.2.p1
LSTA.11314.2	transdecoder	CDS	2	454	.	+	0	ID=cds.LSTA.11314.2.p1;Parent=LSTA.11314.2.p1
LSTA.11314.2	transdecoder	three_prime_UTR	455	1539	.	+	.	ID=LSTA.11314.2.p1.utr3p1;Parent=LSTA.11314.2.p1
LSTA.11314.3	transdecoder	gene	1	1336	.	+	.	ID=GENE.LSTA.11314.3~~LSTA.11314.3.p1;Name=ORF%20type%3A5prime_partial%20len%3A151%20%28%2B%29%2Cscore%3D34.08%2Clcl%7CNW_013336929.1_prot_XP_013080943.1_18096%7C54.667%7C1.82e-37%2CKazal_2%7CPF07648.15%7C1.9e-08%2CKazal_1%7CPF00050.21%7C1.1e-05%2CKazal_1%7CPF00050.21%7C9.1e%2B03%2CFAM92%7CPF06730.11%7C3.9e%2B03%2CFAM92%7CPF06730.11%7C0.18%2CNEMP%7CPF10225.9%7C1.2%2CCDC45%7CPF02724.14%7C10
LSTA.11314.3	transdecoder	mRNA	1	1336	.	+	.	ID=LSTA.11314.3.p1;Parent=GENE.LSTA.11314.3~~LSTA.11314.3.p1;Name=ORF%20type%3A5prime_partial%20len%3A151%20%28%2B%29%2Cscore%3D34.08%2Clcl%7CNW_013336929.1_prot_XP_013080943.1_18096%7C54.667%7C1.82e-37%2CKazal_2%7CPF07648.15%7C1.9e-08%2CKazal_1%7CPF00050.21%7C1.1e-05%2CKazal_1%7CPF00050.21%7C9.1e%2B03%2CFAM92%7CPF06730.11%7C3.9e%2B03%2CFAM92%7CPF06730.11%7C0.18%2CNEMP%7CPF10225.9%7C1.2%2CCDC45%7CPF02724.14%7C10
LSTA.11314.3	transdecoder	exon	1	1336	.	+	.	ID=LSTA.11314.3.p1.exon1;Parent=LSTA.11314.3.p1
LSTA.11314.3	transdecoder	CDS	2	454	.	+	0	ID=cds.LSTA.11314.3.p1;Parent=LSTA.11314.3.p1
LSTA.11314.3	transdecoder	three_prime_UTR	455	1336	.	+	.	ID=LSTA.11314.3.p1.utr3p1;Parent=LSTA.11314.3.p1
LSTA.11314.4	transdecoder	gene	1	1393	.	+	.	ID=GENE.LSTA.11314.4~~LSTA.11314.4.p1;Name=ORF%20type%3A5prime_partial%20len%3A151%20%28%2B%29%2Cscore%3D34.08%2Clcl%7CNW_013336929.1_prot_XP_013080943.1_18096%7C54.667%7C1.82e-37%2CKazal_2%7CPF07648.15%7C1.9e-08%2CKazal_1%7CPF00050.21%7C1.1e-05%2CKazal_1%7CPF00050.21%7C9.1e%2B03%2CFAM92%7CPF06730.11%7C3.9e%2B03%2CFAM92%7CPF06730.11%7C0.18%2CNEMP%7CPF10225.9%7C1.2%2CCDC45%7CPF02724.14%7C10
LSTA.11314.4	transdecoder	mRNA	1	1393	.	+	.	ID=LSTA.11314.4.p1;Parent=GENE.LSTA.11314.4~~LSTA.11314.4.p1;Name=ORF%20type%3A5prime_partial%20len%3A151%20%28%2B%29%2Cscore%3D34.08%2Clcl%7CNW_013336929.1_prot_XP_013080943.1_18096%7C54.667%7C1.82e-37%2CKazal_2%7CPF07648.15%7C1.9e-08%2CKazal_1%7CPF00050.21%7C1.1e-05%2CKazal_1%7CPF00050.21%7C9.1e%2B03%2CFAM92%7CPF06730.11%7C3.9e%2B03%2CFAM92%7CPF06730.11%7C0.18%2CNEMP%7CPF10225.9%7C1.2%2CCDC45%7CPF02724.14%7C10
LSTA.11314.4	transdecoder	exon	1	1393	.	+	.	ID=LSTA.11314.4.p1.exon1;Parent=LSTA.11314.4.p1
LSTA.11314.4	transdecoder	CDS	2	454	.	+	0	ID=cds.LSTA.11314.4.p1;Parent=LSTA.11314.4.p1
LSTA.11314.4	transdecoder	three_prime_UTR	455	1393	.	+	.	ID=LSTA.11314.4.p1.utr3p1;Parent=LSTA.11314.4.p1
LSTA.11314.5	transdecoder	gene	1	1500	.	+	.	ID=GENE.LSTA.11314.5~~LSTA.11314.5.p1;Name=ORF%20type%3A5prime_partial%20len%3A151%20%28%2B%29%2Cscore%3D34.08%2Clcl%7CNW_013336929.1_prot_XP_013080943.1_18096%7C54.667%7C1.82e-37%2CKazal_2%7CPF07648.15%7C1.9e-08%2CKazal_1%7CPF00050.21%7C1.1e-05%2CKazal_1%7CPF00050.21%7C9.1e%2B03%2CFAM92%7CPF06730.11%7C3.9e%2B03%2CFAM92%7CPF06730.11%7C0.18%2CNEMP%7CPF10225.9%7C1.2%2CCDC45%7CPF02724.14%7C10
LSTA.11314.5	transdecoder	mRNA	1	1500	.	+	.	ID=LSTA.11314.5.p1;Parent=GENE.LSTA.11314.5~~LSTA.11314.5.p1;Name=ORF%20type%3A5prime_partial%20len%3A151%20%28%2B%29%2Cscore%3D34.08%2Clcl%7CNW_013336929.1_prot_XP_013080943.1_18096%7C54.667%7C1.82e-37%2CKazal_2%7CPF07648.15%7C1.9e-08%2CKazal_1%7CPF00050.21%7C1.1e-05%2CKazal_1%7CPF00050.21%7C9.1e%2B03%2CFAM92%7CPF06730.11%7C3.9e%2B03%2CFAM92%7CPF06730.11%7C0.18%2CNEMP%7CPF10225.9%7C1.2%2CCDC45%7CPF02724.14%7C10
LSTA.11314.5	transdecoder	exon	1	1500	.	+	.	ID=LSTA.11314.5.p1.exon1;Parent=LSTA.11314.5.p1
LSTA.11314.5	transdecoder	CDS	2	454	.	+	0	ID=cds.LSTA.11314.5.p1;Parent=LSTA.11314.5.p1
LSTA.11314.5	transdecoder	three_prime_UTR	455	1500	.	+	.	ID=LSTA.11314.5.p1.utr3p1;Parent=LSTA.11314.5.p1
LSTA.11314.6	transdecoder	gene	1	1446	.	+	.	ID=GENE.LSTA.11314.6~~LSTA.11314.6.p1;Name=ORF%20type%3A5prime_partial%20len%3A151%20%28%2B%29%2Cscore%3D34.08%2Clcl%7CNW_013336929.1_prot_XP_013080943.1_18096%7C54.667%7C1.82e-37%2CKazal_2%7CPF07648.15%7C1.9e-08%2CKazal_1%7CPF00050.21%7C1.1e-05%2CKazal_1%7CPF00050.21%7C9.1e%2B03%2CFAM92%7CPF06730.11%7C3.9e%2B03%2CFAM92%7CPF06730.11%7C0.18%2CNEMP%7CPF10225.9%7C1.2%2CCDC45%7CPF02724.14%7C10
LSTA.11314.6	transdecoder	mRNA	1	1446	.	+	.	ID=LSTA.11314.6.p1;Parent=GENE.LSTA.11314.6~~LSTA.11314.6.p1;Name=ORF%20type%3A5prime_partial%20len%3A151%20%28%2B%29%2Cscore%3D34.08%2Clcl%7CNW_013336929.1_prot_XP_013080943.1_18096%7C54.667%7C1.82e-37%2CKazal_2%7CPF07648.15%7C1.9e-08%2CKazal_1%7CPF00050.21%7C1.1e-05%2CKazal_1%7CPF00050.21%7C9.1e%2B03%2CFAM92%7CPF06730.11%7C3.9e%2B03%2CFAM92%7CPF06730.11%7C0.18%2CNEMP%7CPF10225.9%7C1.2%2CCDC45%7CPF02724.14%7C10
LSTA.11314.6	transdecoder	exon	1	1446	.	+	.	ID=LSTA.11314.6.p1.exon1;Parent=LSTA.11314.6.p1
LSTA.11314.6	transdecoder	CDS	2	454	.	+	0	ID=cds.LSTA.11314.6.p1;Parent=LSTA.11314.6.p1
LSTA.11314.6	transdecoder	three_prime_UTR	455	1446	.	+	.	ID=LSTA.11314.6.p1.utr3p1;Parent=LSTA.11314.6.p1
LSTA.11314.7	transdecoder	gene	1	1365	.	+	.	ID=GENE.LSTA.11314.7~~LSTA.11314.7.p1;Name=ORF%20type%3A5prime_partial%20len%3A151%20%28%2B%29%2Cscore%3D34.08%2Clcl%7CNW_013336929.1_prot_XP_013080943.1_18096%7C54.667%7C1.82e-37%2CKazal_2%7CPF07648.15%7C1.9e-08%2CKazal_1%7CPF00050.21%7C1.1e-05%2CKazal_1%7CPF00050.21%7C9.1e%2B03%2CFAM92%7CPF06730.11%7C3.9e%2B03%2CFAM92%7CPF06730.11%7C0.18%2CNEMP%7CPF10225.9%7C1.2%2CCDC45%7CPF02724.14%7C10
LSTA.11314.7	transdecoder	mRNA	1	1365	.	+	.	ID=LSTA.11314.7.p1;Parent=GENE.LSTA.11314.7~~LSTA.11314.7.p1;Name=ORF%20type%3A5prime_partial%20len%3A151%20%28%2B%29%2Cscore%3D34.08%2Clcl%7CNW_013336929.1_prot_XP_013080943.1_18096%7C54.667%7C1.82e-37%2CKazal_2%7CPF07648.15%7C1.9e-08%2CKazal_1%7CPF00050.21%7C1.1e-05%2CKazal_1%7CPF00050.21%7C9.1e%2B03%2CFAM92%7CPF06730.11%7C3.9e%2B03%2CFAM92%7CPF06730.11%7C0.18%2CNEMP%7CPF10225.9%7C1.2%2CCDC45%7CPF02724.14%7C10
LSTA.11314.7	transdecoder	exon	1	1365	.	+	.	ID=LSTA.11314.7.p1.exon1;Parent=LSTA.11314.7.p1
LSTA.11314.7	transdecoder	CDS	2	454	.	+	0	ID=cds.LSTA.11314.7.p1;Parent=LSTA.11314.7.p1
LSTA.11314.7	transdecoder	three_prime_UTR	455	1365	.	+	.	ID=LSTA.11314.7.p1.utr3p1;Parent=LSTA.11314.7.p1
LSTA.11314.8	transdecoder	gene	1	1331	.	+	.	ID=GENE.LSTA.11314.8~~LSTA.11314.8.p1;Name=ORF%20type%3A5prime_partial%20len%3A151%20%28%2B%29%2Cscore%3D34.08%2Clcl%7CNW_013336929.1_prot_XP_013080943.1_18096%7C54.667%7C1.82e-37%2CKazal_2%7CPF07648.15%7C1.9e-08%2CKazal_1%7CPF00050.21%7C1.1e-05%2CKazal_1%7CPF00050.21%7C9.1e%2B03%2CFAM92%7CPF06730.11%7C3.9e%2B03%2CFAM92%7CPF06730.11%7C0.18%2CNEMP%7CPF10225.9%7C1.2%2CCDC45%7CPF02724.14%7C10
LSTA.11314.8	transdecoder	mRNA	1	1331	.	+	.	ID=LSTA.11314.8.p1;Parent=GENE.LSTA.11314.8~~LSTA.11314.8.p1;Name=ORF%20type%3A5prime_partial%20len%3A151%20%28%2B%29%2Cscore%3D34.08%2Clcl%7CNW_013336929.1_prot_XP_013080943.1_18096%7C54.667%7C1.82e-37%2CKazal_2%7CPF07648.15%7C1.9e-08%2CKazal_1%7CPF00050.21%7C1.1e-05%2CKazal_1%7CPF00050.21%7C9.1e%2B03%2CFAM92%7CPF06730.11%7C3.9e%2B03%2CFAM92%7CPF06730.11%7C0.18%2CNEMP%7CPF10225.9%7C1.2%2CCDC45%7CPF02724.14%7C10
LSTA.11314.8	transdecoder	exon	1	1331	.	+	.	ID=LSTA.11314.8.p1.exon1;Parent=LSTA.11314.8.p1
LSTA.11314.8	transdecoder	CDS	2	454	.	+	0	ID=cds.LSTA.11314.8.p1;Parent=LSTA.11314.8.p1
LSTA.11314.8	transdecoder	three_prime_UTR	455	1331	.	+	.	ID=LSTA.11314.8.p1.utr3p1;Parent=LSTA.11314.8.p1
LSTA.11314.9	transdecoder	gene	1	1385	.	+	.	ID=GENE.LSTA.11314.9~~LSTA.11314.9.p1;Name=ORF%20type%3A5prime_partial%20len%3A151%20%28%2B%29%2Cscore%3D34.08%2Clcl%7CNW_013336929.1_prot_XP_013080943.1_18096%7C54.667%7C1.82e-37%2CKazal_2%7CPF07648.15%7C1.9e-08%2CKazal_1%7CPF00050.21%7C1.1e-05%2CKazal_1%7CPF00050.21%7C9.1e%2B03%2CFAM92%7CPF06730.11%7C3.9e%2B03%2CFAM92%7CPF06730.11%7C0.18%2CNEMP%7CPF10225.9%7C1.2%2CCDC45%7CPF02724.14%7C10
LSTA.11314.9	transdecoder	mRNA	1	1385	.	+	.	ID=LSTA.11314.9.p1;Parent=GENE.LSTA.11314.9~~LSTA.11314.9.p1;Name=ORF%20type%3A5prime_partial%20len%3A151%20%28%2B%29%2Cscore%3D34.08%2Clcl%7CNW_013336929.1_prot_XP_013080943.1_18096%7C54.667%7C1.82e-37%2CKazal_2%7CPF07648.15%7C1.9e-08%2CKazal_1%7CPF00050.21%7C1.1e-05%2CKazal_1%7CPF00050.21%7C9.1e%2B03%2CFAM92%7CPF06730.11%7C3.9e%2B03%2CFAM92%7CPF06730.11%7C0.18%2CNEMP%7CPF10225.9%7C1.2%2CCDC45%7CPF02724.14%7C10
LSTA.11314.9	transdecoder	exon	1	1385	.	+	.	ID=LSTA.11314.9.p1.exon1;Parent=LSTA.11314.9.p1
LSTA.11314.9	transdecoder	CDS	2	454	.	+	0	ID=cds.LSTA.11314.9.p1;Parent=LSTA.11314.9.p1
LSTA.11314.9	transdecoder	three_prime_UTR	455	1385	.	+	.	ID=LSTA.11314.9.p1.utr3p1;Parent=LSTA.11314.9.p1
LSTA.11316.1	transdecoder	gene	1	7433	.	+	.	ID=GENE.LSTA.11316.1~~LSTA.11316.1.p1;Name=ORF%20type%3A5prime_partial%20len%3A708%20%28%2B%29%2Cscore%3D162.02%2Clcl%7CNW_013194037.1_prot_XP_013068367.1_6948%7C89.958%7C0.0%2CPRELI%7CPF04707.14%7C4.1e-47%2CCRAL_TRIO%7CPF00650.20%7C2.2e-41%2CCRAL_TRIO_N%7CPF03765.15%7C3.3e-08
LSTA.11316.1	transdecoder	mRNA	1	7433	.	+	.	ID=LSTA.11316.1.p1;Parent=GENE.LSTA.11316.1~~LSTA.11316.1.p1;Name=ORF%20type%3A5prime_partial%20len%3A708%20%28%2B%29%2Cscore%3D162.02%2Clcl%7CNW_013194037.1_prot_XP_013068367.1_6948%7C89.958%7C0.0%2CPRELI%7CPF04707.14%7C4.1e-47%2CCRAL_TRIO%7CPF00650.20%7C2.2e-41%2CCRAL_TRIO_N%7CPF03765.15%7C3.3e-08
LSTA.11316.1	transdecoder	exon	1	7433	.	+	.	ID=LSTA.11316.1.p1.exon1;Parent=LSTA.11316.1.p1
LSTA.11316.1	transdecoder	CDS	1	2124	.	+	0	ID=cds.LSTA.11316.1.p1;Parent=LSTA.11316.1.p1
LSTA.11316.1	transdecoder	three_prime_UTR	2125	7433	.	+	.	ID=LSTA.11316.1.p1.utr3p1;Parent=LSTA.11316.1.p1
LSTA.11317.1	transdecoder	gene	1	2017	.	+	.	ID=GENE.LSTA.11317.1~~LSTA.11317.1.p1;Name=ORF%20type%3Acomplete%20len%3A191%20%28%2B%29%2Cscore%3D30.81%2Clcl%7CNW_013194037.1_prot_XP_013068371.1_6952%7C78.919%7C5.28e-104%2CADP_ribosyl_GH%7CPF03747.14%7C1.1e-23
LSTA.11317.1	transdecoder	mRNA	1	2017	.	+	.	ID=LSTA.11317.1.p1;Parent=GENE.LSTA.11317.1~~LSTA.11317.1.p1;Name=ORF%20type%3Acomplete%20len%3A191%20%28%2B%29%2Cscore%3D30.81%2Clcl%7CNW_013194037.1_prot_XP_013068371.1_6952%7C78.919%7C5.28e-104%2CADP_ribosyl_GH%7CPF03747.14%7C1.1e-23
LSTA.11317.1	transdecoder	five_prime_UTR	1	77	.	+	.	ID=LSTA.11317.1.p1.utr5p1;Parent=LSTA.11317.1.p1
LSTA.11317.1	transdecoder	exon	1	2017	.	+	.	ID=LSTA.11317.1.p1.exon1;Parent=LSTA.11317.1.p1
LSTA.11317.1	transdecoder	CDS	78	650	.	+	0	ID=cds.LSTA.11317.1.p1;Parent=LSTA.11317.1.p1
LSTA.11317.1	transdecoder	three_prime_UTR	651	2017	.	+	.	ID=LSTA.11317.1.p1.utr3p1;Parent=LSTA.11317.1.p1
LSTA.11320.1	transdecoder	gene	1	3791	.	+	.	ID=GENE.LSTA.11320.1~~LSTA.11320.1.p1;Name=ORF%20type%3Acomplete%20len%3A585%20%28%2B%29%2Cscore%3D79.76%2Clcl%7CNW_013194037.1_prot_XP_013068382.1_6962%7C77.474%7C0.0%2CPTR2%7CPF00854.21%7C1.7e-93%2CMFS_1%7CPF07690.16%7C0.01%2CMFS_1%7CPF07690.16%7C7.5e-09%2CMFS_1%7CPF07690.16%7C95
LSTA.11320.1	transdecoder	mRNA	1	3791	.	+	.	ID=LSTA.11320.1.p1;Parent=GENE.LSTA.11320.1~~LSTA.11320.1.p1;Name=ORF%20type%3Acomplete%20len%3A585%20%28%2B%29%2Cscore%3D79.76%2Clcl%7CNW_013194037.1_prot_XP_013068382.1_6962%7C77.474%7C0.0%2CPTR2%7CPF00854.21%7C1.7e-93%2CMFS_1%7CPF07690.16%7C0.01%2CMFS_1%7CPF07690.16%7C7.5e-09%2CMFS_1%7CPF07690.16%7C95
LSTA.11320.1	transdecoder	five_prime_UTR	1	161	.	+	.	ID=LSTA.11320.1.p1.utr5p1;Parent=LSTA.11320.1.p1
LSTA.11320.1	transdecoder	exon	1	3791	.	+	.	ID=LSTA.11320.1.p1.exon1;Parent=LSTA.11320.1.p1
LSTA.11320.1	transdecoder	CDS	162	1916	.	+	0	ID=cds.LSTA.11320.1.p1;Parent=LSTA.11320.1.p1
LSTA.11320.1	transdecoder	three_prime_UTR	1917	3791	.	+	.	ID=LSTA.11320.1.p1.utr3p1;Parent=LSTA.11320.1.p1
LSTA.11322.1	transdecoder	gene	1	5145	.	+	.	ID=GENE.LSTA.11322.1~~LSTA.11322.1.p1;Name=ORF%20type%3Acomplete%20len%3A574%20%28%2B%29%2Cscore%3D145.80%2Clcl%7CNW_013194037.1_prot_XP_013068385.1_6965%7C92.670%7C0.0%2CC2%7CPF00168.30%7C4.3e-19%2CMembr_traf_MHD%7CPF10540.9%7C0.00027%2CMembr_traf_MHD%7CPF10540.9%7C4.6e-05
LSTA.11322.1	transdecoder	mRNA	1	5145	.	+	.	ID=LSTA.11322.1.p1;Parent=GENE.LSTA.11322.1~~LSTA.11322.1.p1;Name=ORF%20type%3Acomplete%20len%3A574%20%28%2B%29%2Cscore%3D145.80%2Clcl%7CNW_013194037.1_prot_XP_013068385.1_6965%7C92.670%7C0.0%2CC2%7CPF00168.30%7C4.3e-19%2CMembr_traf_MHD%7CPF10540.9%7C0.00027%2CMembr_traf_MHD%7CPF10540.9%7C4.6e-05
LSTA.11322.1	transdecoder	five_prime_UTR	1	240	.	+	.	ID=LSTA.11322.1.p1.utr5p1;Parent=LSTA.11322.1.p1
LSTA.11322.1	transdecoder	exon	1	5145	.	+	.	ID=LSTA.11322.1.p1.exon1;Parent=LSTA.11322.1.p1
LSTA.11322.1	transdecoder	CDS	241	1962	.	+	0	ID=cds.LSTA.11322.1.p1;Parent=LSTA.11322.1.p1
LSTA.11322.1	transdecoder	three_prime_UTR	1963	5145	.	+	.	ID=LSTA.11322.1.p1.utr3p1;Parent=LSTA.11322.1.p1
LSTA.11322.2	transdecoder	gene	1	5090	.	+	.	ID=GENE.LSTA.11322.2~~LSTA.11322.2.p1;Name=ORF%20type%3Acomplete%20len%3A574%20%28%2B%29%2Cscore%3D145.80%2Clcl%7CNW_013194037.1_prot_XP_013068385.1_6965%7C92.670%7C0.0%2CC2%7CPF00168.30%7C4.3e-19%2CMembr_traf_MHD%7CPF10540.9%7C0.00027%2CMembr_traf_MHD%7CPF10540.9%7C4.6e-05
LSTA.11322.2	transdecoder	mRNA	1	5090	.	+	.	ID=LSTA.11322.2.p1;Parent=GENE.LSTA.11322.2~~LSTA.11322.2.p1;Name=ORF%20type%3Acomplete%20len%3A574%20%28%2B%29%2Cscore%3D145.80%2Clcl%7CNW_013194037.1_prot_XP_013068385.1_6965%7C92.670%7C0.0%2CC2%7CPF00168.30%7C4.3e-19%2CMembr_traf_MHD%7CPF10540.9%7C0.00027%2CMembr_traf_MHD%7CPF10540.9%7C4.6e-05
LSTA.11322.2	transdecoder	five_prime_UTR	1	185	.	+	.	ID=LSTA.11322.2.p1.utr5p1;Parent=LSTA.11322.2.p1
LSTA.11322.2	transdecoder	exon	1	5090	.	+	.	ID=LSTA.11322.2.p1.exon1;Parent=LSTA.11322.2.p1
LSTA.11322.2	transdecoder	CDS	186	1907	.	+	0	ID=cds.LSTA.11322.2.p1;Parent=LSTA.11322.2.p1
LSTA.11322.2	transdecoder	three_prime_UTR	1908	5090	.	+	.	ID=LSTA.11322.2.p1.utr3p1;Parent=LSTA.11322.2.p1
LSTA.11322.3	transdecoder	gene	1	6072	.	+	.	ID=GENE.LSTA.11322.3~~LSTA.11322.3.p1;Name=ORF%20type%3Acomplete%20len%3A414%20%28%2B%29%2Cscore%3D115.51%2Clcl%7CNW_013194037.1_prot_XP_013068385.1_6965%7C92.736%7C0.0%2CC2%7CPF00168.30%7C2.5e-19%2CMembr_traf_MHD%7CPF10540.9%7C0.00017%2CMembr_traf_MHD%7CPF10540.9%7C2.9e-05
LSTA.11322.3	transdecoder	mRNA	1	6072	.	+	.	ID=LSTA.11322.3.p1;Parent=GENE.LSTA.11322.3~~LSTA.11322.3.p1;Name=ORF%20type%3Acomplete%20len%3A414%20%28%2B%29%2Cscore%3D115.51%2Clcl%7CNW_013194037.1_prot_XP_013068385.1_6965%7C92.736%7C0.0%2CC2%7CPF00168.30%7C2.5e-19%2CMembr_traf_MHD%7CPF10540.9%7C0.00017%2CMembr_traf_MHD%7CPF10540.9%7C2.9e-05
LSTA.11322.3	transdecoder	five_prime_UTR	1	1721	.	+	.	ID=LSTA.11322.3.p1.utr5p1;Parent=LSTA.11322.3.p1
LSTA.11322.3	transdecoder	exon	1	6072	.	+	.	ID=LSTA.11322.3.p1.exon1;Parent=LSTA.11322.3.p1
LSTA.11322.3	transdecoder	CDS	1722	2963	.	+	0	ID=cds.LSTA.11322.3.p1;Parent=LSTA.11322.3.p1
LSTA.11322.3	transdecoder	three_prime_UTR	2964	6072	.	+	.	ID=LSTA.11322.3.p1.utr3p1;Parent=LSTA.11322.3.p1
LSTA.11323.1	transdecoder	gene	1	333	.	-	.	ID=GENE.LSTA.11323.1~~LSTA.11323.1.p1;Name=ORF%20type%3A5prime_partial%20len%3A106%20%28-%29%2Cscore%3D1.20%2CCreatinase_N%7CPF01321.18%7C0.097%2CYibE_F%7CPF07907.11%7C0.51
LSTA.11323.1	transdecoder	mRNA	1	333	.	-	.	ID=LSTA.11323.1.p1;Parent=GENE.LSTA.11323.1~~LSTA.11323.1.p1;Name=ORF%20type%3A5prime_partial%20len%3A106%20%28-%29%2Cscore%3D1.20%2CCreatinase_N%7CPF01321.18%7C0.097%2CYibE_F%7CPF07907.11%7C0.51
LSTA.11323.1	transdecoder	exon	1	333	.	-	.	ID=LSTA.11323.1.p1.exon1;Parent=LSTA.11323.1.p1
LSTA.11323.1	transdecoder	CDS	15	332	.	-	0	ID=cds.LSTA.11323.1.p1;Parent=LSTA.11323.1.p1
LSTA.11323.1	transdecoder	three_prime_UTR	1	14	.	-	.	ID=LSTA.11323.1.p1.utr3p1;Parent=LSTA.11323.1.p1
LSTA.11324.1	transdecoder	gene	1	1503	.	+	.	ID=GENE.LSTA.11324.1~~LSTA.11324.1.p1;Name=ORF%20type%3A5prime_partial%20len%3A344%20%28%2B%29%2Cscore%3D80.09%2Clcl%7CNC_037590.1_prot_XP_025089536.1_3271%7C67.151%7C1.49e-157
LSTA.11324.1	transdecoder	mRNA	1	1503	.	+	.	ID=LSTA.11324.1.p1;Parent=GENE.LSTA.11324.1~~LSTA.11324.1.p1;Name=ORF%20type%3A5prime_partial%20len%3A344%20%28%2B%29%2Cscore%3D80.09%2Clcl%7CNC_037590.1_prot_XP_025089536.1_3271%7C67.151%7C1.49e-157
LSTA.11324.1	transdecoder	exon	1	1503	.	+	.	ID=LSTA.11324.1.p1.exon1;Parent=LSTA.11324.1.p1
LSTA.11324.1	transdecoder	CDS	3	1034	.	+	0	ID=cds.LSTA.11324.1.p1;Parent=LSTA.11324.1.p1
LSTA.11324.1	transdecoder	three_prime_UTR	1035	1503	.	+	.	ID=LSTA.11324.1.p1.utr3p1;Parent=LSTA.11324.1.p1
LSTA.11324.2	transdecoder	gene	1	1503	.	+	.	ID=GENE.LSTA.11324.2~~LSTA.11324.2.p1;Name=ORF%20type%3A5prime_partial%20len%3A344%20%28%2B%29%2Cscore%3D80.09%2Clcl%7CNC_037590.1_prot_XP_025089536.1_3271%7C67.151%7C1.49e-157
LSTA.11324.2	transdecoder	mRNA	1	1503	.	+	.	ID=LSTA.11324.2.p1;Parent=GENE.LSTA.11324.2~~LSTA.11324.2.p1;Name=ORF%20type%3A5prime_partial%20len%3A344%20%28%2B%29%2Cscore%3D80.09%2Clcl%7CNC_037590.1_prot_XP_025089536.1_3271%7C67.151%7C1.49e-157
LSTA.11324.2	transdecoder	exon	1	1503	.	+	.	ID=LSTA.11324.2.p1.exon1;Parent=LSTA.11324.2.p1
LSTA.11324.2	transdecoder	CDS	3	1034	.	+	0	ID=cds.LSTA.11324.2.p1;Parent=LSTA.11324.2.p1
LSTA.11324.2	transdecoder	three_prime_UTR	1035	1503	.	+	.	ID=LSTA.11324.2.p1.utr3p1;Parent=LSTA.11324.2.p1
LSTA.11328.1	transdecoder	gene	1	7265	.	+	.	ID=GENE.LSTA.11328.1~~LSTA.11328.1.p1;Name=ORF%20type%3Acomplete%20len%3A232%20%28%2B%29%2Cscore%3D43.72%2Clcl%7CNW_013194180.1_prot_XP_013069734.1_8163%7C54.113%7C5.34e-78%2CMotile_Sperm%7CPF00635.26%7C1.7e-06%2CCOE1_DBD%7CPF16422.5%7C0.038%2CHycA_repressor%7CPF11046.8%7C0.089%2CDUF3040%7CPF11239.8%7C0.11
LSTA.11328.1	transdecoder	mRNA	1	7265	.	+	.	ID=LSTA.11328.1.p1;Parent=GENE.LSTA.11328.1~~LSTA.11328.1.p1;Name=ORF%20type%3Acomplete%20len%3A232%20%28%2B%29%2Cscore%3D43.72%2Clcl%7CNW_013194180.1_prot_XP_013069734.1_8163%7C54.113%7C5.34e-78%2CMotile_Sperm%7CPF00635.26%7C1.7e-06%2CCOE1_DBD%7CPF16422.5%7C0.038%2CHycA_repressor%7CPF11046.8%7C0.089%2CDUF3040%7CPF11239.8%7C0.11
LSTA.11328.1	transdecoder	five_prime_UTR	1	694	.	+	.	ID=LSTA.11328.1.p1.utr5p1;Parent=LSTA.11328.1.p1
LSTA.11328.1	transdecoder	exon	1	7265	.	+	.	ID=LSTA.11328.1.p1.exon1;Parent=LSTA.11328.1.p1
LSTA.11328.1	transdecoder	CDS	695	1390	.	+	0	ID=cds.LSTA.11328.1.p1;Parent=LSTA.11328.1.p1
LSTA.11328.1	transdecoder	three_prime_UTR	1391	7265	.	+	.	ID=LSTA.11328.1.p1.utr3p1;Parent=LSTA.11328.1.p1
LSTA.11329.1	transdecoder	gene	1	1204	.	+	.	ID=GENE.LSTA.11329.1~~LSTA.11329.1.p1;Name=ORF%20type%3A5prime_partial%20len%3A189%20%28%2B%29%2Cscore%3D50.44%2Clcl%7CNW_013194180.1_prot_XP_013069732.1_8161%7C81.977%7C3.36e-104%2CHexapep%7CPF00132.24%7C0.011%2CHexapep%7CPF00132.24%7C2.6%2CHexapep%7CPF00132.24%7C0.16%2CHexapep%7CPF00132.24%7C0.0019%2CHexapep_2%7CPF14602.6%7C1e%2B04%2CHexapep_2%7CPF14602.6%7C0.36%2CHexapep_2%7CPF14602.6%7C2.4e%2B02%2CHexapep_2%7CPF14602.6%7C1e%2B02
LSTA.11329.1	transdecoder	mRNA	1	1204	.	+	.	ID=LSTA.11329.1.p1;Parent=GENE.LSTA.11329.1~~LSTA.11329.1.p1;Name=ORF%20type%3A5prime_partial%20len%3A189%20%28%2B%29%2Cscore%3D50.44%2Clcl%7CNW_013194180.1_prot_XP_013069732.1_8161%7C81.977%7C3.36e-104%2CHexapep%7CPF00132.24%7C0.011%2CHexapep%7CPF00132.24%7C2.6%2CHexapep%7CPF00132.24%7C0.16%2CHexapep%7CPF00132.24%7C0.0019%2CHexapep_2%7CPF14602.6%7C1e%2B04%2CHexapep_2%7CPF14602.6%7C0.36%2CHexapep_2%7CPF14602.6%7C2.4e%2B02%2CHexapep_2%7CPF14602.6%7C1e%2B02
LSTA.11329.1	transdecoder	exon	1	1204	.	+	.	ID=LSTA.11329.1.p1.exon1;Parent=LSTA.11329.1.p1
LSTA.11329.1	transdecoder	CDS	1	567	.	+	0	ID=cds.LSTA.11329.1.p1;Parent=LSTA.11329.1.p1
LSTA.11329.1	transdecoder	three_prime_UTR	568	1204	.	+	.	ID=LSTA.11329.1.p1.utr3p1;Parent=LSTA.11329.1.p1
# refined start codon: 1 -> 277 (score: 1.914)
LSTA.1133.1	transdecoder	gene	1	4340	.	+	.	ID=GENE.LSTA.1133.1~~LSTA.1133.1.p1;Name=ORF%20type%3Acomplete%20len%3A1084%20%28%2B%29%2Cscore%3D316.62%2Clcl%7CNW_004797305.1_prot_XP_005091776.1_3151%7C75.556%7C0.0%2CTSP_C%7CPF05735.12%7C1.6e-97%2CTSP_3%7CPF02412.18%7C14%2CTSP_3%7CPF02412.18%7C1.1e-11%2CTSP_3%7CPF02412.18%7C0.15%2CTSP_3%7CPF02412.18%7C8.4e-09%2CTSP_3%7CPF02412.18%7C0.001%2CTSP_3%7CPF02412.18%7C2.9e-09%2CTSP_3%7CPF02412.18%7C8.8e-10%2CTSP_3%7CPF02412.18%7C1.4e-10%2CEGF_CA%7CPF07645.15%7C9.9%2CEGF_CA%7CPF07645.15%7C2.6e%2B02%2CEGF_CA%7CPF07645.15%7C1.1%2CEGF_CA%7CPF07645.15%7C4.3e-07%2CEGF_CA%7CPF07645.15%7C0.00021%2CEGF_CA%7CPF07645.15%7C13%2CcEGF%7CPF12662.7%7C11%2CcEGF%7CPF12662.7%7C0.076%2CcEGF%7CPF12662.7%7C9.1e-05%2CcEGF%7CPF12662.7%7C5.9e-05%2CcEGF%7CPF12662.7%7C1.9e%2B02%2CcEGF%7CPF12662.7%7C38%2CEGF_3%7CPF12947.7%7C0.96%2CEGF_3%7CPF12947.7%7C60%2CEGF_3%7CPF12947.7%7C0.71%2CEGF_3%7CPF12947.7%7C0.048%2CEGF_3%7CPF12947.7%7C0.0097%2CEGF_3%7CPF12947.7%7C0.0047%2CEGF_3%7CPF12947.7%7C4.1e%2B03%2CCOMP%7CPF11598.8%7C2.2e-05%2CEGF%7CPF00008.27%7C0.017%2CEGF%7CPF00008.27%7C0.036%2CEGF%7CPF00008.27%7C54%2CEGF%7CPF00008.27%7C0.45%2CEGF%7CPF00008.27%7C1.8e%2B03%2CEGF%7CPF00008.27%7C0.0038%2CEGF%7CPF00008.27%7C5.2e%2B03%2CPNISR%7CPF15996.5%7C5.8%2CBorrelia_P83%7CPF05262.11%7C4.4
LSTA.1133.1	transdecoder	mRNA	1	4340	.	+	.	ID=LSTA.1133.1.p1;Parent=GENE.LSTA.1133.1~~LSTA.1133.1.p1;Name=ORF%20type%3Acomplete%20len%3A1084%20%28%2B%29%2Cscore%3D316.62%2Clcl%7CNW_004797305.1_prot_XP_005091776.1_3151%7C75.556%7C0.0%2CTSP_C%7CPF05735.12%7C1.6e-97%2CTSP_3%7CPF02412.18%7C14%2CTSP_3%7CPF02412.18%7C1.1e-11%2CTSP_3%7CPF02412.18%7C0.15%2CTSP_3%7CPF02412.18%7C8.4e-09%2CTSP_3%7CPF02412.18%7C0.001%2CTSP_3%7CPF02412.18%7C2.9e-09%2CTSP_3%7CPF02412.18%7C8.8e-10%2CTSP_3%7CPF02412.18%7C1.4e-10%2CEGF_CA%7CPF07645.15%7C9.9%2CEGF_CA%7CPF07645.15%7C2.6e%2B02%2CEGF_CA%7CPF07645.15%7C1.1%2CEGF_CA%7CPF07645.15%7C4.3e-07%2CEGF_CA%7CPF07645.15%7C0.00021%2CEGF_CA%7CPF07645.15%7C13%2CcEGF%7CPF12662.7%7C11%2CcEGF%7CPF12662.7%7C0.076%2CcEGF%7CPF12662.7%7C9.1e-05%2CcEGF%7CPF12662.7%7C5.9e-05%2CcEGF%7CPF12662.7%7C1.9e%2B02%2CcEGF%7CPF12662.7%7C38%2CEGF_3%7CPF12947.7%7C0.96%2CEGF_3%7CPF12947.7%7C60%2CEGF_3%7CPF12947.7%7C0.71%2CEGF_3%7CPF12947.7%7C0.048%2CEGF_3%7CPF12947.7%7C0.0097%2CEGF_3%7CPF12947.7%7C0.0047%2CEGF_3%7CPF12947.7%7C4.1e%2B03%2CCOMP%7CPF11598.8%7C2.2e-05%2CEGF%7CPF00008.27%7C0.017%2CEGF%7CPF00008.27%7C0.036%2CEGF%7CPF00008.27%7C54%2CEGF%7CPF00008.27%7C0.45%2CEGF%7CPF00008.27%7C1.8e%2B03%2CEGF%7CPF00008.27%7C0.0038%2CEGF%7CPF00008.27%7C5.2e%2B03%2CPNISR%7CPF15996.5%7C5.8%2CBorrelia_P83%7CPF05262.11%7C4.4
LSTA.1133.1	transdecoder	five_prime_UTR	1	276	.	+	.	ID=LSTA.1133.1.p1.utr5p1;Parent=LSTA.1133.1.p1
LSTA.1133.1	transdecoder	exon	1	4340	.	+	.	ID=LSTA.1133.1.p1.exon1;Parent=LSTA.1133.1.p1
LSTA.1133.1	transdecoder	CDS	277	3252	.	+	0	ID=cds.LSTA.1133.1.p1;Parent=LSTA.1133.1.p1
LSTA.1133.1	transdecoder	three_prime_UTR	3253	4340	.	+	.	ID=LSTA.1133.1.p1.utr3p1;Parent=LSTA.1133.1.p1
# refined start codon: 1 -> 277 (score: 1.914)
LSTA.1133.2	transdecoder	gene	1	4148	.	+	.	ID=GENE.LSTA.1133.2~~LSTA.1133.2.p1;Name=ORF%20type%3Acomplete%20len%3A1084%20%28%2B%29%2Cscore%3D316.62%2Clcl%7CNW_004797305.1_prot_XP_005091776.1_3151%7C75.556%7C0.0%2CTSP_C%7CPF05735.12%7C1.6e-97%2CTSP_3%7CPF02412.18%7C14%2CTSP_3%7CPF02412.18%7C1.1e-11%2CTSP_3%7CPF02412.18%7C0.15%2CTSP_3%7CPF02412.18%7C8.4e-09%2CTSP_3%7CPF02412.18%7C0.001%2CTSP_3%7CPF02412.18%7C2.9e-09%2CTSP_3%7CPF02412.18%7C8.8e-10%2CTSP_3%7CPF02412.18%7C1.4e-10%2CEGF_CA%7CPF07645.15%7C9.9%2CEGF_CA%7CPF07645.15%7C2.6e%2B02%2CEGF_CA%7CPF07645.15%7C1.1%2CEGF_CA%7CPF07645.15%7C4.3e-07%2CEGF_CA%7CPF07645.15%7C0.00021%2CEGF_CA%7CPF07645.15%7C13%2CcEGF%7CPF12662.7%7C11%2CcEGF%7CPF12662.7%7C0.076%2CcEGF%7CPF12662.7%7C9.1e-05%2CcEGF%7CPF12662.7%7C5.9e-05%2CcEGF%7CPF12662.7%7C1.9e%2B02%2CcEGF%7CPF12662.7%7C38%2CEGF_3%7CPF12947.7%7C0.96%2CEGF_3%7CPF12947.7%7C60%2CEGF_3%7CPF12947.7%7C0.71%2CEGF_3%7CPF12947.7%7C0.048%2CEGF_3%7CPF12947.7%7C0.0097%2CEGF_3%7CPF12947.7%7C0.0047%2CEGF_3%7CPF12947.7%7C4.1e%2B03%2CCOMP%7CPF11598.8%7C2.2e-05%2CEGF%7CPF00008.27%7C0.017%2CEGF%7CPF00008.27%7C0.036%2CEGF%7CPF00008.27%7C54%2CEGF%7CPF00008.27%7C0.45%2CEGF%7CPF00008.27%7C1.8e%2B03%2CEGF%7CPF00008.27%7C0.0038%2CEGF%7CPF00008.27%7C5.2e%2B03%2CPNISR%7CPF15996.5%7C5.8%2CBorrelia_P83%7CPF05262.11%7C4.4
LSTA.1133.2	transdecoder	mRNA	1	4148	.	+	.	ID=LSTA.1133.2.p1;Parent=GENE.LSTA.1133.2~~LSTA.1133.2.p1;Name=ORF%20type%3Acomplete%20len%3A1084%20%28%2B%29%2Cscore%3D316.62%2Clcl%7CNW_004797305.1_prot_XP_005091776.1_3151%7C75.556%7C0.0%2CTSP_C%7CPF05735.12%7C1.6e-97%2CTSP_3%7CPF02412.18%7C14%2CTSP_3%7CPF02412.18%7C1.1e-11%2CTSP_3%7CPF02412.18%7C0.15%2CTSP_3%7CPF02412.18%7C8.4e-09%2CTSP_3%7CPF02412.18%7C0.001%2CTSP_3%7CPF02412.18%7C2.9e-09%2CTSP_3%7CPF02412.18%7C8.8e-10%2CTSP_3%7CPF02412.18%7C1.4e-10%2CEGF_CA%7CPF07645.15%7C9.9%2CEGF_CA%7CPF07645.15%7C2.6e%2B02%2CEGF_CA%7CPF07645.15%7C1.1%2CEGF_CA%7CPF07645.15%7C4.3e-07%2CEGF_CA%7CPF07645.15%7C0.00021%2CEGF_CA%7CPF07645.15%7C13%2CcEGF%7CPF12662.7%7C11%2CcEGF%7CPF12662.7%7C0.076%2CcEGF%7CPF12662.7%7C9.1e-05%2CcEGF%7CPF12662.7%7C5.9e-05%2CcEGF%7CPF12662.7%7C1.9e%2B02%2CcEGF%7CPF12662.7%7C38%2CEGF_3%7CPF12947.7%7C0.96%2CEGF_3%7CPF12947.7%7C60%2CEGF_3%7CPF12947.7%7C0.71%2CEGF_3%7CPF12947.7%7C0.048%2CEGF_3%7CPF12947.7%7C0.0097%2CEGF_3%7CPF12947.7%7C0.0047%2CEGF_3%7CPF12947.7%7C4.1e%2B03%2CCOMP%7CPF11598.8%7C2.2e-05%2CEGF%7CPF00008.27%7C0.017%2CEGF%7CPF00008.27%7C0.036%2CEGF%7CPF00008.27%7C54%2CEGF%7CPF00008.27%7C0.45%2CEGF%7CPF00008.27%7C1.8e%2B03%2CEGF%7CPF00008.27%7C0.0038%2CEGF%7CPF00008.27%7C5.2e%2B03%2CPNISR%7CPF15996.5%7C5.8%2CBorrelia_P83%7CPF05262.11%7C4.4
LSTA.1133.2	transdecoder	five_prime_UTR	1	276	.	+	.	ID=LSTA.1133.2.p1.utr5p1;Parent=LSTA.1133.2.p1
LSTA.1133.2	transdecoder	exon	1	4148	.	+	.	ID=LSTA.1133.2.p1.exon1;Parent=LSTA.1133.2.p1
LSTA.1133.2	transdecoder	CDS	277	3252	.	+	0	ID=cds.LSTA.1133.2.p1;Parent=LSTA.1133.2.p1
LSTA.1133.2	transdecoder	three_prime_UTR	3253	4148	.	+	.	ID=LSTA.1133.2.p1.utr3p1;Parent=LSTA.1133.2.p1
LSTA.11330.1	transdecoder	gene	1	4024	.	+	.	ID=GENE.LSTA.11330.1~~LSTA.11330.1.p1;Name=ORF%20type%3Acomplete%20len%3A324%20%28%2B%29%2Cscore%3D37.29%2Clcl%7CNW_013206763.1_prot_XP_013071679.1_9910%7C57.680%7C5.57e-114%2CRVT_1%7CPF00078.27%7C1.9e-16
LSTA.11330.1	transdecoder	mRNA	1	4024	.	+	.	ID=LSTA.11330.1.p1;Parent=GENE.LSTA.11330.1~~LSTA.11330.1.p1;Name=ORF%20type%3Acomplete%20len%3A324%20%28%2B%29%2Cscore%3D37.29%2Clcl%7CNW_013206763.1_prot_XP_013071679.1_9910%7C57.680%7C5.57e-114%2CRVT_1%7CPF00078.27%7C1.9e-16
LSTA.11330.1	transdecoder	five_prime_UTR	1	559	.	+	.	ID=LSTA.11330.1.p1.utr5p1;Parent=LSTA.11330.1.p1
LSTA.11330.1	transdecoder	exon	1	4024	.	+	.	ID=LSTA.11330.1.p1.exon1;Parent=LSTA.11330.1.p1
LSTA.11330.1	transdecoder	CDS	560	1531	.	+	0	ID=cds.LSTA.11330.1.p1;Parent=LSTA.11330.1.p1
LSTA.11330.1	transdecoder	three_prime_UTR	1532	4024	.	+	.	ID=LSTA.11330.1.p1.utr3p1;Parent=LSTA.11330.1.p1
LSTA.11331.1	transdecoder	gene	1	2945	.	+	.	ID=GENE.LSTA.11331.1~~LSTA.11331.1.p1;Name=ORF%20type%3Acomplete%20len%3A311%20%28%2B%29%2Cscore%3D30.96%2Clcl%7CNW_013194180.1_prot_XP_013069750.1_8160%7C72.581%7C4.27e-171%2CAldo_ket_red%7CPF00248.21%7C8e-46
LSTA.11331.1	transdecoder	mRNA	1	2945	.	+	.	ID=LSTA.11331.1.p1;Parent=GENE.LSTA.11331.1~~LSTA.11331.1.p1;Name=ORF%20type%3Acomplete%20len%3A311%20%28%2B%29%2Cscore%3D30.96%2Clcl%7CNW_013194180.1_prot_XP_013069750.1_8160%7C72.581%7C4.27e-171%2CAldo_ket_red%7CPF00248.21%7C8e-46
LSTA.11331.1	transdecoder	five_prime_UTR	1	97	.	+	.	ID=LSTA.11331.1.p1.utr5p1;Parent=LSTA.11331.1.p1
LSTA.11331.1	transdecoder	exon	1	2945	.	+	.	ID=LSTA.11331.1.p1.exon1;Parent=LSTA.11331.1.p1
LSTA.11331.1	transdecoder	CDS	98	1030	.	+	0	ID=cds.LSTA.11331.1.p1;Parent=LSTA.11331.1.p1
LSTA.11331.1	transdecoder	three_prime_UTR	1031	2945	.	+	.	ID=LSTA.11331.1.p1.utr3p1;Parent=LSTA.11331.1.p1
LSTA.11332.1	transdecoder	gene	1	3190	.	-	.	ID=GENE.LSTA.11332.1~~LSTA.11332.1.p1;Name=ORF%20type%3Acomplete%20len%3A160%20%28-%29%2Cscore%3D12.68%2Clcl%7CNW_021835937.1_prot_XP_029657341.1_25086%7C42.647%7C7.45e-13
LSTA.11332.1	transdecoder	mRNA	1	3190	.	-	.	ID=LSTA.11332.1.p1;Parent=GENE.LSTA.11332.1~~LSTA.11332.1.p1;Name=ORF%20type%3Acomplete%20len%3A160%20%28-%29%2Cscore%3D12.68%2Clcl%7CNW_021835937.1_prot_XP_029657341.1_25086%7C42.647%7C7.45e-13
LSTA.11332.1	transdecoder	five_prime_UTR	943	3190	.	-	.	ID=LSTA.11332.1.p1.utr5p1;Parent=LSTA.11332.1.p1
LSTA.11332.1	transdecoder	exon	1	3190	.	-	.	ID=LSTA.11332.1.p1.exon1;Parent=LSTA.11332.1.p1
LSTA.11332.1	transdecoder	CDS	463	942	.	-	0	ID=cds.LSTA.11332.1.p1;Parent=LSTA.11332.1.p1
LSTA.11332.1	transdecoder	three_prime_UTR	1	462	.	-	.	ID=LSTA.11332.1.p1.utr3p1;Parent=LSTA.11332.1.p1
LSTA.11332.2	transdecoder	gene	1	3142	.	-	.	ID=GENE.LSTA.11332.2~~LSTA.11332.2.p1;Name=ORF%20type%3Acomplete%20len%3A144%20%28-%29%2Cscore%3D13.76%2Clcl%7CNW_021835937.1_prot_XP_029657341.1_25086%7C42.647%7C4.76e-13%2CMyotoxins%7CPF00819.17%7C5.9%2CMyotoxins%7CPF00819.17%7C91%2CMyotoxins%7CPF00819.17%7C20
LSTA.11332.2	transdecoder	mRNA	1	3142	.	-	.	ID=LSTA.11332.2.p1;Parent=GENE.LSTA.11332.2~~LSTA.11332.2.p1;Name=ORF%20type%3Acomplete%20len%3A144%20%28-%29%2Cscore%3D13.76%2Clcl%7CNW_021835937.1_prot_XP_029657341.1_25086%7C42.647%7C4.76e-13%2CMyotoxins%7CPF00819.17%7C5.9%2CMyotoxins%7CPF00819.17%7C91%2CMyotoxins%7CPF00819.17%7C20
LSTA.11332.2	transdecoder	five_prime_UTR	895	3142	.	-	.	ID=LSTA.11332.2.p1.utr5p1;Parent=LSTA.11332.2.p1
LSTA.11332.2	transdecoder	exon	1	3142	.	-	.	ID=LSTA.11332.2.p1.exon1;Parent=LSTA.11332.2.p1
LSTA.11332.2	transdecoder	CDS	463	894	.	-	0	ID=cds.LSTA.11332.2.p1;Parent=LSTA.11332.2.p1
LSTA.11332.2	transdecoder	three_prime_UTR	1	462	.	-	.	ID=LSTA.11332.2.p1.utr3p1;Parent=LSTA.11332.2.p1
LSTA.11333.1	transdecoder	gene	1	1230	.	+	.	ID=GENE.LSTA.11333.1~~LSTA.11333.1.p1;Name=ORF%20type%3Acomplete%20len%3A147%20%28%2B%29%2Cscore%3D23.90%2Clcl%7CNW_004797798.1_prot_XP_005106411.1_19551%7C89.726%7C7.98e-98%2CSybindin%7CPF04099.12%7C7.6e-45%2CSedlin_N%7CPF04628.13%7C3.1e-06%2CSld7_C%7CPF18596.1%7C0.0093
LSTA.11333.1	transdecoder	mRNA	1	1230	.	+	.	ID=LSTA.11333.1.p1;Parent=GENE.LSTA.11333.1~~LSTA.11333.1.p1;Name=ORF%20type%3Acomplete%20len%3A147%20%28%2B%29%2Cscore%3D23.90%2Clcl%7CNW_004797798.1_prot_XP_005106411.1_19551%7C89.726%7C7.98e-98%2CSybindin%7CPF04099.12%7C7.6e-45%2CSedlin_N%7CPF04628.13%7C3.1e-06%2CSld7_C%7CPF18596.1%7C0.0093
LSTA.11333.1	transdecoder	five_prime_UTR	1	91	.	+	.	ID=LSTA.11333.1.p1.utr5p1;Parent=LSTA.11333.1.p1
LSTA.11333.1	transdecoder	exon	1	1230	.	+	.	ID=LSTA.11333.1.p1.exon1;Parent=LSTA.11333.1.p1
LSTA.11333.1	transdecoder	CDS	92	532	.	+	0	ID=cds.LSTA.11333.1.p1;Parent=LSTA.11333.1.p1
LSTA.11333.1	transdecoder	three_prime_UTR	533	1230	.	+	.	ID=LSTA.11333.1.p1.utr3p1;Parent=LSTA.11333.1.p1
LSTA.11334.1	transdecoder	gene	1	7141	.	+	.	ID=GENE.LSTA.11334.1~~LSTA.11334.1.p1;Name=ORF%20type%3Acomplete%20len%3A705%20%28%2B%29%2Cscore%3D90.59%2Clcl%7CNW_004798138.1_prot_XP_012944532.1_23783%7C47.969%7C8.06e-179%2Cfn3%7CPF00041.21%7C0.008%2Cfn3%7CPF00041.21%7C1.8e-07%2Cfn3%7CPF00041.21%7C2.7%2Cfn3%7CPF00041.21%7C17%2CWAP%7CPF00095.21%7C1.8e%2B04%2CWAP%7CPF00095.21%7C1.6e-09%2CPur_ac_phosph_N%7CPF16656.5%7C5.9%2CPur_ac_phosph_N%7CPF16656.5%7C1.1%2CPur_ac_phosph_N%7CPF16656.5%7C4.7e%2B02%2CPur_ac_phosph_N%7CPF16656.5%7C4.2
LSTA.11334.1	transdecoder	mRNA	1	7141	.	+	.	ID=LSTA.11334.1.p1;Parent=GENE.LSTA.11334.1~~LSTA.11334.1.p1;Name=ORF%20type%3Acomplete%20len%3A705%20%28%2B%29%2Cscore%3D90.59%2Clcl%7CNW_004798138.1_prot_XP_012944532.1_23783%7C47.969%7C8.06e-179%2Cfn3%7CPF00041.21%7C0.008%2Cfn3%7CPF00041.21%7C1.8e-07%2Cfn3%7CPF00041.21%7C2.7%2Cfn3%7CPF00041.21%7C17%2CWAP%7CPF00095.21%7C1.8e%2B04%2CWAP%7CPF00095.21%7C1.6e-09%2CPur_ac_phosph_N%7CPF16656.5%7C5.9%2CPur_ac_phosph_N%7CPF16656.5%7C1.1%2CPur_ac_phosph_N%7CPF16656.5%7C4.7e%2B02%2CPur_ac_phosph_N%7CPF16656.5%7C4.2
LSTA.11334.1	transdecoder	five_prime_UTR	1	133	.	+	.	ID=LSTA.11334.1.p1.utr5p1;Parent=LSTA.11334.1.p1
LSTA.11334.1	transdecoder	exon	1	7141	.	+	.	ID=LSTA.11334.1.p1.exon1;Parent=LSTA.11334.1.p1
LSTA.11334.1	transdecoder	CDS	134	2248	.	+	0	ID=cds.LSTA.11334.1.p1;Parent=LSTA.11334.1.p1
LSTA.11334.1	transdecoder	three_prime_UTR	2249	7141	.	+	.	ID=LSTA.11334.1.p1.utr3p1;Parent=LSTA.11334.1.p1
LSTA.11336.1	transdecoder	gene	1	1147	.	-	.	ID=GENE.LSTA.11336.1~~LSTA.11336.1.p3;Name=ORF%20type%3A5prime_partial%20len%3A200%20%28-%29%2Cscore%3D9.11%2Clcl%7CNW_018404068.1_prot_XP_021373058.1_2895%7C44.633%7C1.37e-11%2Clcl%7CNW_018404068.1_prot_XP_021373058.1_2895%7C43.503%7C4.00e-11%2Clcl%7CNW_018404068.1_prot_XP_021373058.1_2895%7C45.506%7C1.66e-10%2Clcl%7CNW_018404068.1_prot_XP_021373058.1_2895%7C41.361%7C9.03e-10%2Clcl%7CNW_018404068.1_prot_XP_021373058.1_2895%7C43.478%7C2.22e-09%2Clcl%7CNW_018404068.1_prot_XP_021373058.1_2895%7C39.512%7C3.91e-08%2CMgtE_N%7CPF03448.17%7C13%2CMgtE_N%7CPF03448.17%7C4.2e-05%2CUtp12%7CPF04003.12%7C41%2CUtp12%7CPF04003.12%7C0.59%2CUtp12%7CPF04003.12%7C3%2CUtp12%7CPF04003.12%7C2.7%2CUtp12%7CPF04003.12%7C3.1e%2B02%2CCEP19%7CPF14933.6%7C8.1e%2B02
LSTA.11336.1	transdecoder	mRNA	1	1147	.	-	.	ID=LSTA.11336.1.p3;Parent=GENE.LSTA.11336.1~~LSTA.11336.1.p3;Name=ORF%20type%3A5prime_partial%20len%3A200%20%28-%29%2Cscore%3D9.11%2Clcl%7CNW_018404068.1_prot_XP_021373058.1_2895%7C44.633%7C1.37e-11%2Clcl%7CNW_018404068.1_prot_XP_021373058.1_2895%7C43.503%7C4.00e-11%2Clcl%7CNW_018404068.1_prot_XP_021373058.1_2895%7C45.506%7C1.66e-10%2Clcl%7CNW_018404068.1_prot_XP_021373058.1_2895%7C41.361%7C9.03e-10%2Clcl%7CNW_018404068.1_prot_XP_021373058.1_2895%7C43.478%7C2.22e-09%2Clcl%7CNW_018404068.1_prot_XP_021373058.1_2895%7C39.512%7C3.91e-08%2CMgtE_N%7CPF03448.17%7C13%2CMgtE_N%7CPF03448.17%7C4.2e-05%2CUtp12%7CPF04003.12%7C41%2CUtp12%7CPF04003.12%7C0.59%2CUtp12%7CPF04003.12%7C3%2CUtp12%7CPF04003.12%7C2.7%2CUtp12%7CPF04003.12%7C3.1e%2B02%2CCEP19%7CPF14933.6%7C8.1e%2B02
LSTA.11336.1	transdecoder	exon	1	1147	.	-	.	ID=LSTA.11336.1.p3.exon1;Parent=LSTA.11336.1.p3
LSTA.11336.1	transdecoder	CDS	548	1147	.	-	0	ID=cds.LSTA.11336.1.p3;Parent=LSTA.11336.1.p3
LSTA.11336.1	transdecoder	three_prime_UTR	1	547	.	-	.	ID=LSTA.11336.1.p3.utr3p1;Parent=LSTA.11336.1.p3
LSTA.11338.1	transdecoder	gene	1	1026	.	+	.	ID=GENE.LSTA.11338.1~~LSTA.11338.1.p1;Name=ORF%20type%3A3prime_partial%20len%3A335%20%28%2B%29%2Cscore%3D78.60%2Clcl%7CNW_013430068.1_prot_XP_013089628.1_25836%7C91.317%7C0.0%2CActin%7CPF00022.19%7C4e-69%2CMreB_Mbl%7CPF06723.13%7C1.3e%2B02%2CMreB_Mbl%7CPF06723.13%7C2.5
LSTA.11338.1	transdecoder	mRNA	1	1026	.	+	.	ID=LSTA.11338.1.p1;Parent=GENE.LSTA.11338.1~~LSTA.11338.1.p1;Name=ORF%20type%3A3prime_partial%20len%3A335%20%28%2B%29%2Cscore%3D78.60%2Clcl%7CNW_013430068.1_prot_XP_013089628.1_25836%7C91.317%7C0.0%2CActin%7CPF00022.19%7C4e-69%2CMreB_Mbl%7CPF06723.13%7C1.3e%2B02%2CMreB_Mbl%7CPF06723.13%7C2.5
LSTA.11338.1	transdecoder	five_prime_UTR	1	23	.	+	.	ID=LSTA.11338.1.p1.utr5p1;Parent=LSTA.11338.1.p1
LSTA.11338.1	transdecoder	exon	1	1026	.	+	.	ID=LSTA.11338.1.p1.exon1;Parent=LSTA.11338.1.p1
LSTA.11338.1	transdecoder	CDS	24	1025	.	+	0	ID=cds.LSTA.11338.1.p1;Parent=LSTA.11338.1.p1
LSTA.11338.2	transdecoder	gene	1	1026	.	+	.	ID=GENE.LSTA.11338.2~~LSTA.11338.2.p1;Name=ORF%20type%3A3prime_partial%20len%3A335%20%28%2B%29%2Cscore%3D78.60%2Clcl%7CNW_013430068.1_prot_XP_013089628.1_25836%7C91.317%7C0.0%2CActin%7CPF00022.19%7C4e-69%2CMreB_Mbl%7CPF06723.13%7C1.3e%2B02%2CMreB_Mbl%7CPF06723.13%7C2.5
LSTA.11338.2	transdecoder	mRNA	1	1026	.	+	.	ID=LSTA.11338.2.p1;Parent=GENE.LSTA.11338.2~~LSTA.11338.2.p1;Name=ORF%20type%3A3prime_partial%20len%3A335%20%28%2B%29%2Cscore%3D78.60%2Clcl%7CNW_013430068.1_prot_XP_013089628.1_25836%7C91.317%7C0.0%2CActin%7CPF00022.19%7C4e-69%2CMreB_Mbl%7CPF06723.13%7C1.3e%2B02%2CMreB_Mbl%7CPF06723.13%7C2.5
LSTA.11338.2	transdecoder	five_prime_UTR	1	23	.	+	.	ID=LSTA.11338.2.p1.utr5p1;Parent=LSTA.11338.2.p1
LSTA.11338.2	transdecoder	exon	1	1026	.	+	.	ID=LSTA.11338.2.p1.exon1;Parent=LSTA.11338.2.p1
LSTA.11338.2	transdecoder	CDS	24	1025	.	+	0	ID=cds.LSTA.11338.2.p1;Parent=LSTA.11338.2.p1
LSTA.11339.1	transdecoder	gene	1	6413	.	+	.	ID=GENE.LSTA.11339.1~~LSTA.11339.1.p1;Name=ORF%20type%3Acomplete%20len%3A871%20%28%2B%29%2Cscore%3D270.20%2Clcl%7CNW_013193659.1_prot_XP_013061988.1_3781%7C76.546%7C0.0%2CCENP-F_leu_zip%7CPF10473.9%7C44%2CCENP-F_leu_zip%7CPF10473.9%7C3.3e%2B02%2CCENP-F_leu_zip%7CPF10473.9%7C2e%2B02%2CCENP-F_leu_zip%7CPF10473.9%7C23%2CCENP-F_leu_zip%7CPF10473.9%7C43%2CCENP-F_leu_zip%7CPF10473.9%7C0.0018%2CCENP-F_leu_zip%7CPF10473.9%7C67%2CKNOX2%7CPF03791.13%7C3.7%2CKNOX2%7CPF03791.13%7C1.2e%2B03%2CKNOX2%7CPF03791.13%7C46%2CATG16%7CPF08614.11%7C4.2e%2B03%2CATG16%7CPF08614.11%7C2.9%2CATG16%7CPF08614.11%7C1.8e%2B04%2CATG16%7CPF08614.11%7C0.28%2CATG16%7CPF08614.11%7C0.19%2CPMSR%7CPF01625.21%7C12%2CPMSR%7CPF01625.21%7C2.8e%2B03%2CAPG6_N%7CPF17675.1%7C4.4e%2B02%2CAPG6_N%7CPF17675.1%7C2.6e%2B02%2CAPG6_N%7CPF17675.1%7C1.1e%2B03%2CAPG6_N%7CPF17675.1%7C4.4e%2B02%2CAPG6_N%7CPF17675.1%7C8e%2B02%2CAPG6_N%7CPF17675.1%7C3%2CAPG6_N%7CPF17675.1%7C9.8
LSTA.11339.1	transdecoder	mRNA	1	6413	.	+	.	ID=LSTA.11339.1.p1;Parent=GENE.LSTA.11339.1~~LSTA.11339.1.p1;Name=ORF%20type%3Acomplete%20len%3A871%20%28%2B%29%2Cscore%3D270.20%2Clcl%7CNW_013193659.1_prot_XP_013061988.1_3781%7C76.546%7C0.0%2CCENP-F_leu_zip%7CPF10473.9%7C44%2CCENP-F_leu_zip%7CPF10473.9%7C3.3e%2B02%2CCENP-F_leu_zip%7CPF10473.9%7C2e%2B02%2CCENP-F_leu_zip%7CPF10473.9%7C23%2CCENP-F_leu_zip%7CPF10473.9%7C43%2CCENP-F_leu_zip%7CPF10473.9%7C0.0018%2CCENP-F_leu_zip%7CPF10473.9%7C67%2CKNOX2%7CPF03791.13%7C3.7%2CKNOX2%7CPF03791.13%7C1.2e%2B03%2CKNOX2%7CPF03791.13%7C46%2CATG16%7CPF08614.11%7C4.2e%2B03%2CATG16%7CPF08614.11%7C2.9%2CATG16%7CPF08614.11%7C1.8e%2B04%2CATG16%7CPF08614.11%7C0.28%2CATG16%7CPF08614.11%7C0.19%2CPMSR%7CPF01625.21%7C12%2CPMSR%7CPF01625.21%7C2.8e%2B03%2CAPG6_N%7CPF17675.1%7C4.4e%2B02%2CAPG6_N%7CPF17675.1%7C2.6e%2B02%2CAPG6_N%7CPF17675.1%7C1.1e%2B03%2CAPG6_N%7CPF17675.1%7C4.4e%2B02%2CAPG6_N%7CPF17675.1%7C8e%2B02%2CAPG6_N%7CPF17675.1%7C3%2CAPG6_N%7CPF17675.1%7C9.8
LSTA.11339.1	transdecoder	five_prime_UTR	1	337	.	+	.	ID=LSTA.11339.1.p1.utr5p1;Parent=LSTA.11339.1.p1
LSTA.11339.1	transdecoder	exon	1	6413	.	+	.	ID=LSTA.11339.1.p1.exon1;Parent=LSTA.11339.1.p1
LSTA.11339.1	transdecoder	CDS	338	2950	.	+	0	ID=cds.LSTA.11339.1.p1;Parent=LSTA.11339.1.p1
LSTA.11339.1	transdecoder	three_prime_UTR	2951	6413	.	+	.	ID=LSTA.11339.1.p1.utr3p1;Parent=LSTA.11339.1.p1
# refined start codon: 3 -> 327 (score: 3.166)
LSTA.11339.2	transdecoder	gene	1	6099	.	+	.	ID=GENE.LSTA.11339.2~~LSTA.11339.2.p1;Name=ORF%20type%3Acomplete%20len%3A878%20%28%2B%29%2Cscore%3D272.12%2Clcl%7CNW_013193659.1_prot_XP_013061988.1_3781%7C76.546%7C0.0%2CCENP-F_leu_zip%7CPF10473.9%7C42%2CCENP-F_leu_zip%7CPF10473.9%7C4.4e%2B02%2CCENP-F_leu_zip%7CPF10473.9%7C3.1e%2B02%2CCENP-F_leu_zip%7CPF10473.9%7C25%2CCENP-F_leu_zip%7CPF10473.9%7C31%2CCENP-F_leu_zip%7CPF10473.9%7C0.0023%2CCENP-F_leu_zip%7CPF10473.9%7C68%2CKNOX2%7CPF03791.13%7C3.8%2CKNOX2%7CPF03791.13%7C1.2e%2B03%2CKNOX2%7CPF03791.13%7C46%2CATG16%7CPF08614.11%7C1.8e%2B04%2CATG16%7CPF08614.11%7C7.4%2CATG16%7CPF08614.11%7C2.5e%2B03%2CATG16%7CPF08614.11%7C1e%2B02%2CATG16%7CPF08614.11%7C0.27%2CATG16%7CPF08614.11%7C0.19%2CPMSR%7CPF01625.21%7C12%2CPMSR%7CPF01625.21%7C2.9e%2B03%2CAPG6_N%7CPF17675.1%7C2.9e%2B03%2CAPG6_N%7CPF17675.1%7C7.3e%2B02%2CAPG6_N%7CPF17675.1%7C1.1e%2B03%2CAPG6_N%7CPF17675.1%7C4.4e%2B02%2CAPG6_N%7CPF17675.1%7C8.1e%2B02%2CAPG6_N%7CPF17675.1%7C3%2CAPG6_N%7CPF17675.1%7C9.9
LSTA.11339.2	transdecoder	mRNA	1	6099	.	+	.	ID=LSTA.11339.2.p1;Parent=GENE.LSTA.11339.2~~LSTA.11339.2.p1;Name=ORF%20type%3Acomplete%20len%3A878%20%28%2B%29%2Cscore%3D272.12%2Clcl%7CNW_013193659.1_prot_XP_013061988.1_3781%7C76.546%7C0.0%2CCENP-F_leu_zip%7CPF10473.9%7C42%2CCENP-F_leu_zip%7CPF10473.9%7C4.4e%2B02%2CCENP-F_leu_zip%7CPF10473.9%7C3.1e%2B02%2CCENP-F_leu_zip%7CPF10473.9%7C25%2CCENP-F_leu_zip%7CPF10473.9%7C31%2CCENP-F_leu_zip%7CPF10473.9%7C0.0023%2CCENP-F_leu_zip%7CPF10473.9%7C68%2CKNOX2%7CPF03791.13%7C3.8%2CKNOX2%7CPF03791.13%7C1.2e%2B03%2CKNOX2%7CPF03791.13%7C46%2CATG16%7CPF08614.11%7C1.8e%2B04%2CATG16%7CPF08614.11%7C7.4%2CATG16%7CPF08614.11%7C2.5e%2B03%2CATG16%7CPF08614.11%7C1e%2B02%2CATG16%7CPF08614.11%7C0.27%2CATG16%7CPF08614.11%7C0.19%2CPMSR%7CPF01625.21%7C12%2CPMSR%7CPF01625.21%7C2.9e%2B03%2CAPG6_N%7CPF17675.1%7C2.9e%2B03%2CAPG6_N%7CPF17675.1%7C7.3e%2B02%2CAPG6_N%7CPF17675.1%7C1.1e%2B03%2CAPG6_N%7CPF17675.1%7C4.4e%2B02%2CAPG6_N%7CPF17675.1%7C8.1e%2B02%2CAPG6_N%7CPF17675.1%7C3%2CAPG6_N%7CPF17675.1%7C9.9
LSTA.11339.2	transdecoder	five_prime_UTR	1	326	.	+	.	ID=LSTA.11339.2.p1.utr5p1;Parent=LSTA.11339.2.p1
LSTA.11339.2	transdecoder	exon	1	6099	.	+	.	ID=LSTA.11339.2.p1.exon1;Parent=LSTA.11339.2.p1
LSTA.11339.2	transdecoder	CDS	327	2636	.	+	0	ID=cds.LSTA.11339.2.p1;Parent=LSTA.11339.2.p1
LSTA.11339.2	transdecoder	three_prime_UTR	2637	6099	.	+	.	ID=LSTA.11339.2.p1.utr3p1;Parent=LSTA.11339.2.p1
# refined start codon: 3 -> 327 (score: 3.166)
LSTA.11339.3	transdecoder	gene	1	6099	.	+	.	ID=GENE.LSTA.11339.3~~LSTA.11339.3.p1;Name=ORF%20type%3Acomplete%20len%3A878%20%28%2B%29%2Cscore%3D272.12%2Clcl%7CNW_013193659.1_prot_XP_013061988.1_3781%7C76.546%7C0.0%2CCENP-F_leu_zip%7CPF10473.9%7C42%2CCENP-F_leu_zip%7CPF10473.9%7C4.4e%2B02%2CCENP-F_leu_zip%7CPF10473.9%7C3.1e%2B02%2CCENP-F_leu_zip%7CPF10473.9%7C25%2CCENP-F_leu_zip%7CPF10473.9%7C31%2CCENP-F_leu_zip%7CPF10473.9%7C0.0023%2CCENP-F_leu_zip%7CPF10473.9%7C68%2CKNOX2%7CPF03791.13%7C3.8%2CKNOX2%7CPF03791.13%7C1.2e%2B03%2CKNOX2%7CPF03791.13%7C46%2CATG16%7CPF08614.11%7C1.8e%2B04%2CATG16%7CPF08614.11%7C7.4%2CATG16%7CPF08614.11%7C2.5e%2B03%2CATG16%7CPF08614.11%7C1e%2B02%2CATG16%7CPF08614.11%7C0.27%2CATG16%7CPF08614.11%7C0.19%2CPMSR%7CPF01625.21%7C12%2CPMSR%7CPF01625.21%7C2.9e%2B03%2CAPG6_N%7CPF17675.1%7C2.9e%2B03%2CAPG6_N%7CPF17675.1%7C7.3e%2B02%2CAPG6_N%7CPF17675.1%7C1.1e%2B03%2CAPG6_N%7CPF17675.1%7C4.4e%2B02%2CAPG6_N%7CPF17675.1%7C8.1e%2B02%2CAPG6_N%7CPF17675.1%7C3%2CAPG6_N%7CPF17675.1%7C9.9
LSTA.11339.3	transdecoder	mRNA	1	6099	.	+	.	ID=LSTA.11339.3.p1;Parent=GENE.LSTA.11339.3~~LSTA.11339.3.p1;Name=ORF%20type%3Acomplete%20len%3A878%20%28%2B%29%2Cscore%3D272.12%2Clcl%7CNW_013193659.1_prot_XP_013061988.1_3781%7C76.546%7C0.0%2CCENP-F_leu_zip%7CPF10473.9%7C42%2CCENP-F_leu_zip%7CPF10473.9%7C4.4e%2B02%2CCENP-F_leu_zip%7CPF10473.9%7C3.1e%2B02%2CCENP-F_leu_zip%7CPF10473.9%7C25%2CCENP-F_leu_zip%7CPF10473.9%7C31%2CCENP-F_leu_zip%7CPF10473.9%7C0.0023%2CCENP-F_leu_zip%7CPF10473.9%7C68%2CKNOX2%7CPF03791.13%7C3.8%2CKNOX2%7CPF03791.13%7C1.2e%2B03%2CKNOX2%7CPF03791.13%7C46%2CATG16%7CPF08614.11%7C1.8e%2B04%2CATG16%7CPF08614.11%7C7.4%2CATG16%7CPF08614.11%7C2.5e%2B03%2CATG16%7CPF08614.11%7C1e%2B02%2CATG16%7CPF08614.11%7C0.27%2CATG16%7CPF08614.11%7C0.19%2CPMSR%7CPF01625.21%7C12%2CPMSR%7CPF01625.21%7C2.9e%2B03%2CAPG6_N%7CPF17675.1%7C2.9e%2B03%2CAPG6_N%7CPF17675.1%7C7.3e%2B02%2CAPG6_N%7CPF17675.1%7C1.1e%2B03%2CAPG6_N%7CPF17675.1%7C4.4e%2B02%2CAPG6_N%7CPF17675.1%7C8.1e%2B02%2CAPG6_N%7CPF17675.1%7C3%2CAPG6_N%7CPF17675.1%7C9.9
LSTA.11339.3	transdecoder	five_prime_UTR	1	326	.	+	.	ID=LSTA.11339.3.p1.utr5p1;Parent=LSTA.11339.3.p1
LSTA.11339.3	transdecoder	exon	1	6099	.	+	.	ID=LSTA.11339.3.p1.exon1;Parent=LSTA.11339.3.p1
LSTA.11339.3	transdecoder	CDS	327	2636	.	+	0	ID=cds.LSTA.11339.3.p1;Parent=LSTA.11339.3.p1
LSTA.11339.3	transdecoder	three_prime_UTR	2637	6099	.	+	.	ID=LSTA.11339.3.p1.utr3p1;Parent=LSTA.11339.3.p1
# refined start codon: 3 -> 327 (score: 3.166)
LSTA.11339.4	transdecoder	gene	1	6033	.	+	.	ID=GENE.LSTA.11339.4~~LSTA.11339.4.p1;Name=ORF%20type%3Acomplete%20len%3A856%20%28%2B%29%2Cscore%3D270.96%2Clcl%7CNW_013193659.1_prot_XP_013061988.1_3781%7C73.979%7C0.0%2CMyosin_tail_1%7CPF01576.19%7C8.8e%2B02%2CMyosin_tail_1%7CPF01576.19%7C4.5%2CMyosin_tail_1%7CPF01576.19%7C0.00048%2CMyosin_tail_1%7CPF01576.19%7C8.4e%2B02%2CCENP-F_leu_zip%7CPF10473.9%7C47%2CCENP-F_leu_zip%7CPF10473.9%7C4.6e%2B02%2CCENP-F_leu_zip%7CPF10473.9%7C99%2CCENP-F_leu_zip%7CPF10473.9%7C14%2CCENP-F_leu_zip%7CPF10473.9%7C61%2CCENP-F_leu_zip%7CPF10473.9%7C0.0019%2CCENP-F_leu_zip%7CPF10473.9%7C66%2CDUF4600%7CPF15372.6%7C2.2e%2B03%2CDUF4600%7CPF15372.6%7C1.8e%2B04%2CDUF4600%7CPF15372.6%7C0.012%2CDUF4600%7CPF15372.6%7C6e%2B03%2CDUF4600%7CPF15372.6%7C1.8e%2B04%2CDUF4600%7CPF15372.6%7C1.3e%2B03%2CDUF4600%7CPF15372.6%7C3.8e%2B03%2CKNOX2%7CPF03791.13%7C3.7%2CKNOX2%7CPF03791.13%7C1.1e%2B03%2CKNOX2%7CPF03791.13%7C45%2CATG16%7CPF08614.11%7C1.8e%2B04%2CATG16%7CPF08614.11%7C2.7e%2B03%2CATG16%7CPF08614.11%7C33%2CATG16%7CPF08614.11%7C49%2CATG16%7CPF08614.11%7C93%2CATG16%7CPF08614.11%7C0.27%2CATG16%7CPF08614.11%7C0.18%2CPMSR%7CPF01625.21%7C12%2CPMSR%7CPF01625.21%7C2.8e%2B03%2CAPG6_N%7CPF17675.1%7C2.5e%2B03%2CAPG6_N%7CPF17675.1%7C4.6e%2B02%2CAPG6_N%7CPF17675.1%7C1.4e%2B02%2CAPG6_N%7CPF17675.1%7C31%2CAPG6_N%7CPF17675.1%7C4.2e%2B02%2CAPG6_N%7CPF17675.1%7C5.4e%2B02%2CAPG6_N%7CPF17675.1%7C3%2CAPG6_N%7CPF17675.1%7C9.6
LSTA.11339.4	transdecoder	mRNA	1	6033	.	+	.	ID=LSTA.11339.4.p1;Parent=GENE.LSTA.11339.4~~LSTA.11339.4.p1;Name=ORF%20type%3Acomplete%20len%3A856%20%28%2B%29%2Cscore%3D270.96%2Clcl%7CNW_013193659.1_prot_XP_013061988.1_3781%7C73.979%7C0.0%2CMyosin_tail_1%7CPF01576.19%7C8.8e%2B02%2CMyosin_tail_1%7CPF01576.19%7C4.5%2CMyosin_tail_1%7CPF01576.19%7C0.00048%2CMyosin_tail_1%7CPF01576.19%7C8.4e%2B02%2CCENP-F_leu_zip%7CPF10473.9%7C47%2CCENP-F_leu_zip%7CPF10473.9%7C4.6e%2B02%2CCENP-F_leu_zip%7CPF10473.9%7C99%2CCENP-F_leu_zip%7CPF10473.9%7C14%2CCENP-F_leu_zip%7CPF10473.9%7C61%2CCENP-F_leu_zip%7CPF10473.9%7C0.0019%2CCENP-F_leu_zip%7CPF10473.9%7C66%2CDUF4600%7CPF15372.6%7C2.2e%2B03%2CDUF4600%7CPF15372.6%7C1.8e%2B04%2CDUF4600%7CPF15372.6%7C0.012%2CDUF4600%7CPF15372.6%7C6e%2B03%2CDUF4600%7CPF15372.6%7C1.8e%2B04%2CDUF4600%7CPF15372.6%7C1.3e%2B03%2CDUF4600%7CPF15372.6%7C3.8e%2B03%2CKNOX2%7CPF03791.13%7C3.7%2CKNOX2%7CPF03791.13%7C1.1e%2B03%2CKNOX2%7CPF03791.13%7C45%2CATG16%7CPF08614.11%7C1.8e%2B04%2CATG16%7CPF08614.11%7C2.7e%2B03%2CATG16%7CPF08614.11%7C33%2CATG16%7CPF08614.11%7C49%2CATG16%7CPF08614.11%7C93%2CATG16%7CPF08614.11%7C0.27%2CATG16%7CPF08614.11%7C0.18%2CPMSR%7CPF01625.21%7C12%2CPMSR%7CPF01625.21%7C2.8e%2B03%2CAPG6_N%7CPF17675.1%7C2.5e%2B03%2CAPG6_N%7CPF17675.1%7C4.6e%2B02%2CAPG6_N%7CPF17675.1%7C1.4e%2B02%2CAPG6_N%7CPF17675.1%7C31%2CAPG6_N%7CPF17675.1%7C4.2e%2B02%2CAPG6_N%7CPF17675.1%7C5.4e%2B02%2CAPG6_N%7CPF17675.1%7C3%2CAPG6_N%7CPF17675.1%7C9.6
LSTA.11339.4	transdecoder	five_prime_UTR	1	326	.	+	.	ID=LSTA.11339.4.p1.utr5p1;Parent=LSTA.11339.4.p1
LSTA.11339.4	transdecoder	exon	1	6033	.	+	.	ID=LSTA.11339.4.p1.exon1;Parent=LSTA.11339.4.p1
LSTA.11339.4	transdecoder	CDS	327	2570	.	+	0	ID=cds.LSTA.11339.4.p1;Parent=LSTA.11339.4.p1
LSTA.11339.4	transdecoder	three_prime_UTR	2571	6033	.	+	.	ID=LSTA.11339.4.p1.utr3p1;Parent=LSTA.11339.4.p1
# refined start codon: 3 -> 327 (score: 3.166)
LSTA.11339.5	transdecoder	gene	1	6033	.	+	.	ID=GENE.LSTA.11339.5~~LSTA.11339.5.p1;Name=ORF%20type%3Acomplete%20len%3A856%20%28%2B%29%2Cscore%3D270.96%2Clcl%7CNW_013193659.1_prot_XP_013061988.1_3781%7C73.979%7C0.0%2CMyosin_tail_1%7CPF01576.19%7C8.8e%2B02%2CMyosin_tail_1%7CPF01576.19%7C4.5%2CMyosin_tail_1%7CPF01576.19%7C0.00048%2CMyosin_tail_1%7CPF01576.19%7C8.4e%2B02%2CCENP-F_leu_zip%7CPF10473.9%7C47%2CCENP-F_leu_zip%7CPF10473.9%7C4.6e%2B02%2CCENP-F_leu_zip%7CPF10473.9%7C99%2CCENP-F_leu_zip%7CPF10473.9%7C14%2CCENP-F_leu_zip%7CPF10473.9%7C61%2CCENP-F_leu_zip%7CPF10473.9%7C0.0019%2CCENP-F_leu_zip%7CPF10473.9%7C66%2CDUF4600%7CPF15372.6%7C2.2e%2B03%2CDUF4600%7CPF15372.6%7C1.8e%2B04%2CDUF4600%7CPF15372.6%7C0.012%2CDUF4600%7CPF15372.6%7C6e%2B03%2CDUF4600%7CPF15372.6%7C1.8e%2B04%2CDUF4600%7CPF15372.6%7C1.3e%2B03%2CDUF4600%7CPF15372.6%7C3.8e%2B03%2CKNOX2%7CPF03791.13%7C3.7%2CKNOX2%7CPF03791.13%7C1.1e%2B03%2CKNOX2%7CPF03791.13%7C45%2CATG16%7CPF08614.11%7C1.8e%2B04%2CATG16%7CPF08614.11%7C2.7e%2B03%2CATG16%7CPF08614.11%7C33%2CATG16%7CPF08614.11%7C49%2CATG16%7CPF08614.11%7C93%2CATG16%7CPF08614.11%7C0.27%2CATG16%7CPF08614.11%7C0.18%2CPMSR%7CPF01625.21%7C12%2CPMSR%7CPF01625.21%7C2.8e%2B03%2CAPG6_N%7CPF17675.1%7C2.5e%2B03%2CAPG6_N%7CPF17675.1%7C4.6e%2B02%2CAPG6_N%7CPF17675.1%7C1.4e%2B02%2CAPG6_N%7CPF17675.1%7C31%2CAPG6_N%7CPF17675.1%7C4.2e%2B02%2CAPG6_N%7CPF17675.1%7C5.4e%2B02%2CAPG6_N%7CPF17675.1%7C3%2CAPG6_N%7CPF17675.1%7C9.6
LSTA.11339.5	transdecoder	mRNA	1	6033	.	+	.	ID=LSTA.11339.5.p1;Parent=GENE.LSTA.11339.5~~LSTA.11339.5.p1;Name=ORF%20type%3Acomplete%20len%3A856%20%28%2B%29%2Cscore%3D270.96%2Clcl%7CNW_013193659.1_prot_XP_013061988.1_3781%7C73.979%7C0.0%2CMyosin_tail_1%7CPF01576.19%7C8.8e%2B02%2CMyosin_tail_1%7CPF01576.19%7C4.5%2CMyosin_tail_1%7CPF01576.19%7C0.00048%2CMyosin_tail_1%7CPF01576.19%7C8.4e%2B02%2CCENP-F_leu_zip%7CPF10473.9%7C47%2CCENP-F_leu_zip%7CPF10473.9%7C4.6e%2B02%2CCENP-F_leu_zip%7CPF10473.9%7C99%2CCENP-F_leu_zip%7CPF10473.9%7C14%2CCENP-F_leu_zip%7CPF10473.9%7C61%2CCENP-F_leu_zip%7CPF10473.9%7C0.0019%2CCENP-F_leu_zip%7CPF10473.9%7C66%2CDUF4600%7CPF15372.6%7C2.2e%2B03%2CDUF4600%7CPF15372.6%7C1.8e%2B04%2CDUF4600%7CPF15372.6%7C0.012%2CDUF4600%7CPF15372.6%7C6e%2B03%2CDUF4600%7CPF15372.6%7C1.8e%2B04%2CDUF4600%7CPF15372.6%7C1.3e%2B03%2CDUF4600%7CPF15372.6%7C3.8e%2B03%2CKNOX2%7CPF03791.13%7C3.7%2CKNOX2%7CPF03791.13%7C1.1e%2B03%2CKNOX2%7CPF03791.13%7C45%2CATG16%7CPF08614.11%7C1.8e%2B04%2CATG16%7CPF08614.11%7C2.7e%2B03%2CATG16%7CPF08614.11%7C33%2CATG16%7CPF08614.11%7C49%2CATG16%7CPF08614.11%7C93%2CATG16%7CPF08614.11%7C0.27%2CATG16%7CPF08614.11%7C0.18%2CPMSR%7CPF01625.21%7C12%2CPMSR%7CPF01625.21%7C2.8e%2B03%2CAPG6_N%7CPF17675.1%7C2.5e%2B03%2CAPG6_N%7CPF17675.1%7C4.6e%2B02%2CAPG6_N%7CPF17675.1%7C1.4e%2B02%2CAPG6_N%7CPF17675.1%7C31%2CAPG6_N%7CPF17675.1%7C4.2e%2B02%2CAPG6_N%7CPF17675.1%7C5.4e%2B02%2CAPG6_N%7CPF17675.1%7C3%2CAPG6_N%7CPF17675.1%7C9.6
LSTA.11339.5	transdecoder	five_prime_UTR	1	326	.	+	.	ID=LSTA.11339.5.p1.utr5p1;Parent=LSTA.11339.5.p1
LSTA.11339.5	transdecoder	exon	1	6033	.	+	.	ID=LSTA.11339.5.p1.exon1;Parent=LSTA.11339.5.p1
LSTA.11339.5	transdecoder	CDS	327	2570	.	+	0	ID=cds.LSTA.11339.5.p1;Parent=LSTA.11339.5.p1
LSTA.11339.5	transdecoder	three_prime_UTR	2571	6033	.	+	.	ID=LSTA.11339.5.p1.utr3p1;Parent=LSTA.11339.5.p1
LSTA.1134.1	transdecoder	gene	1	1803	.	+	.	ID=GENE.LSTA.1134.1~~LSTA.1134.1.p1;Name=ORF%20type%3A5prime_partial%20len%3A159%20%28%2B%29%2Cscore%3D23.16%2Clcl%7CNW_013299200.1_prot_XP_013078761.1_16169%7C63.924%7C6.00e-61%2CCTP_transf_1%7CPF01148.20%7C0.00034
LSTA.1134.1	transdecoder	mRNA	1	1803	.	+	.	ID=LSTA.1134.1.p1;Parent=GENE.LSTA.1134.1~~LSTA.1134.1.p1;Name=ORF%20type%3A5prime_partial%20len%3A159%20%28%2B%29%2Cscore%3D23.16%2Clcl%7CNW_013299200.1_prot_XP_013078761.1_16169%7C63.924%7C6.00e-61%2CCTP_transf_1%7CPF01148.20%7C0.00034
LSTA.1134.1	transdecoder	exon	1	1803	.	+	.	ID=LSTA.1134.1.p1.exon1;Parent=LSTA.1134.1.p1
LSTA.1134.1	transdecoder	CDS	3	479	.	+	0	ID=cds.LSTA.1134.1.p1;Parent=LSTA.1134.1.p1
LSTA.1134.1	transdecoder	three_prime_UTR	480	1803	.	+	.	ID=LSTA.1134.1.p1.utr3p1;Parent=LSTA.1134.1.p1
LSTA.11340.1	transdecoder	gene	1	639	.	+	.	ID=GENE.LSTA.11340.1~~LSTA.11340.1.p1;Name=ORF%20type%3A5prime_partial%20len%3A199%20%28%2B%29%2Cscore%3D58.95%2Clcl%7CNW_004797339.1_prot_XP_005093810.1_5428%7C87.255%7C1.57e-111%2CG-patch%7CPF01585.23%7C5.1e-12%2CRRM_1%7CPF00076.22%7C5.8e-05
LSTA.11340.1	transdecoder	mRNA	1	639	.	+	.	ID=LSTA.11340.1.p1;Parent=GENE.LSTA.11340.1~~LSTA.11340.1.p1;Name=ORF%20type%3A5prime_partial%20len%3A199%20%28%2B%29%2Cscore%3D58.95%2Clcl%7CNW_004797339.1_prot_XP_005093810.1_5428%7C87.255%7C1.57e-111%2CG-patch%7CPF01585.23%7C5.1e-12%2CRRM_1%7CPF00076.22%7C5.8e-05
LSTA.11340.1	transdecoder	exon	1	639	.	+	.	ID=LSTA.11340.1.p1.exon1;Parent=LSTA.11340.1.p1
LSTA.11340.1	transdecoder	CDS	3	599	.	+	0	ID=cds.LSTA.11340.1.p1;Parent=LSTA.11340.1.p1
LSTA.11340.1	transdecoder	three_prime_UTR	600	639	.	+	.	ID=LSTA.11340.1.p1.utr3p1;Parent=LSTA.11340.1.p1
LSTA.11342.1	transdecoder	gene	1	849	.	+	.	ID=GENE.LSTA.11342.1~~LSTA.11342.1.p1;Name=ORF%20type%3Acomplete%20len%3A227%20%28%2B%29%2Cscore%3D78.38%2Clcl%7CNW_013193659.1_prot_XP_013061998.1_3780%7C89.928%7C4.74e-86%2CTAF4%7CPF05236.14%7C0.0018%2CVIR_N%7CPF15912.5%7C0.073%2CPinin_SDK_memA%7CPF04696.13%7C4.8e%2B02%2CPinin_SDK_memA%7CPF04696.13%7C0.63%2CProthymosin%7CPF03247.14%7C5.2
LSTA.11342.1	transdecoder	mRNA	1	849	.	+	.	ID=LSTA.11342.1.p1;Parent=GENE.LSTA.11342.1~~LSTA.11342.1.p1;Name=ORF%20type%3Acomplete%20len%3A227%20%28%2B%29%2Cscore%3D78.38%2Clcl%7CNW_013193659.1_prot_XP_013061998.1_3780%7C89.928%7C4.74e-86%2CTAF4%7CPF05236.14%7C0.0018%2CVIR_N%7CPF15912.5%7C0.073%2CPinin_SDK_memA%7CPF04696.13%7C4.8e%2B02%2CPinin_SDK_memA%7CPF04696.13%7C0.63%2CProthymosin%7CPF03247.14%7C5.2
LSTA.11342.1	transdecoder	five_prime_UTR	1	160	.	+	.	ID=LSTA.11342.1.p1.utr5p1;Parent=LSTA.11342.1.p1
LSTA.11342.1	transdecoder	exon	1	849	.	+	.	ID=LSTA.11342.1.p1.exon1;Parent=LSTA.11342.1.p1
LSTA.11342.1	transdecoder	CDS	161	841	.	+	0	ID=cds.LSTA.11342.1.p1;Parent=LSTA.11342.1.p1
LSTA.11342.1	transdecoder	three_prime_UTR	842	849	.	+	.	ID=LSTA.11342.1.p1.utr3p1;Parent=LSTA.11342.1.p1
LSTA.11342.10	transdecoder	gene	1	739	.	+	.	ID=GENE.LSTA.11342.10~~LSTA.11342.10.p1;Name=ORF%20type%3A3prime_partial%20len%3A216%20%28%2B%29%2Cscore%3D82.44%2Clcl%7CNW_013193659.1_prot_XP_013061998.1_3780%7C89.928%7C1.29e-86%2CVIR_N%7CPF15912.5%7C0.037
LSTA.11342.10	transdecoder	mRNA	1	739	.	+	.	ID=LSTA.11342.10.p1;Parent=GENE.LSTA.11342.10~~LSTA.11342.10.p1;Name=ORF%20type%3A3prime_partial%20len%3A216%20%28%2B%29%2Cscore%3D82.44%2Clcl%7CNW_013193659.1_prot_XP_013061998.1_3780%7C89.928%7C1.29e-86%2CVIR_N%7CPF15912.5%7C0.037
LSTA.11342.10	transdecoder	five_prime_UTR	1	92	.	+	.	ID=LSTA.11342.10.p1.utr5p1;Parent=LSTA.11342.10.p1
LSTA.11342.10	transdecoder	exon	1	739	.	+	.	ID=LSTA.11342.10.p1.exon1;Parent=LSTA.11342.10.p1
LSTA.11342.10	transdecoder	CDS	93	737	.	+	0	ID=cds.LSTA.11342.10.p1;Parent=LSTA.11342.10.p1
LSTA.11342.2	transdecoder	gene	1	974	.	+	.	ID=GENE.LSTA.11342.2~~LSTA.11342.2.p1;Name=ORF%20type%3Acomplete%20len%3A227%20%28%2B%29%2Cscore%3D78.38%2Clcl%7CNW_013193659.1_prot_XP_013061998.1_3780%7C89.928%7C4.74e-86%2CTAF4%7CPF05236.14%7C0.0018%2CVIR_N%7CPF15912.5%7C0.073%2CPinin_SDK_memA%7CPF04696.13%7C4.8e%2B02%2CPinin_SDK_memA%7CPF04696.13%7C0.63%2CProthymosin%7CPF03247.14%7C5.2
LSTA.11342.2	transdecoder	mRNA	1	974	.	+	.	ID=LSTA.11342.2.p1;Parent=GENE.LSTA.11342.2~~LSTA.11342.2.p1;Name=ORF%20type%3Acomplete%20len%3A227%20%28%2B%29%2Cscore%3D78.38%2Clcl%7CNW_013193659.1_prot_XP_013061998.1_3780%7C89.928%7C4.74e-86%2CTAF4%7CPF05236.14%7C0.0018%2CVIR_N%7CPF15912.5%7C0.073%2CPinin_SDK_memA%7CPF04696.13%7C4.8e%2B02%2CPinin_SDK_memA%7CPF04696.13%7C0.63%2CProthymosin%7CPF03247.14%7C5.2
LSTA.11342.2	transdecoder	five_prime_UTR	1	285	.	+	.	ID=LSTA.11342.2.p1.utr5p1;Parent=LSTA.11342.2.p1
LSTA.11342.2	transdecoder	exon	1	974	.	+	.	ID=LSTA.11342.2.p1.exon1;Parent=LSTA.11342.2.p1
LSTA.11342.2	transdecoder	CDS	286	966	.	+	0	ID=cds.LSTA.11342.2.p1;Parent=LSTA.11342.2.p1
LSTA.11342.2	transdecoder	three_prime_UTR	967	974	.	+	.	ID=LSTA.11342.2.p1.utr3p1;Parent=LSTA.11342.2.p1
LSTA.11342.3	transdecoder	gene	1	762	.	+	.	ID=GENE.LSTA.11342.3~~LSTA.11342.3.p1;Name=ORF%20type%3A3prime_partial%20len%3A217%20%28%2B%29%2Cscore%3D82.12%2Clcl%7CNW_013193659.1_prot_XP_013061998.1_3780%7C89.928%7C1.28e-86%2CVIR_N%7CPF15912.5%7C0.037
LSTA.11342.3	transdecoder	mRNA	1	762	.	+	.	ID=LSTA.11342.3.p1;Parent=GENE.LSTA.11342.3~~LSTA.11342.3.p1;Name=ORF%20type%3A3prime_partial%20len%3A217%20%28%2B%29%2Cscore%3D82.12%2Clcl%7CNW_013193659.1_prot_XP_013061998.1_3780%7C89.928%7C1.28e-86%2CVIR_N%7CPF15912.5%7C0.037
LSTA.11342.3	transdecoder	five_prime_UTR	1	114	.	+	.	ID=LSTA.11342.3.p1.utr5p1;Parent=LSTA.11342.3.p1
LSTA.11342.3	transdecoder	exon	1	762	.	+	.	ID=LSTA.11342.3.p1.exon1;Parent=LSTA.11342.3.p1
LSTA.11342.3	transdecoder	CDS	115	762	.	+	0	ID=cds.LSTA.11342.3.p1;Parent=LSTA.11342.3.p1
LSTA.11342.4	transdecoder	gene	1	887	.	+	.	ID=GENE.LSTA.11342.4~~LSTA.11342.4.p1;Name=ORF%20type%3A3prime_partial%20len%3A217%20%28%2B%29%2Cscore%3D82.12%2Clcl%7CNW_013193659.1_prot_XP_013061998.1_3780%7C89.928%7C1.28e-86%2CVIR_N%7CPF15912.5%7C0.037
LSTA.11342.4	transdecoder	mRNA	1	887	.	+	.	ID=LSTA.11342.4.p1;Parent=GENE.LSTA.11342.4~~LSTA.11342.4.p1;Name=ORF%20type%3A3prime_partial%20len%3A217%20%28%2B%29%2Cscore%3D82.12%2Clcl%7CNW_013193659.1_prot_XP_013061998.1_3780%7C89.928%7C1.28e-86%2CVIR_N%7CPF15912.5%7C0.037
LSTA.11342.4	transdecoder	five_prime_UTR	1	239	.	+	.	ID=LSTA.11342.4.p1.utr5p1;Parent=LSTA.11342.4.p1
LSTA.11342.4	transdecoder	exon	1	887	.	+	.	ID=LSTA.11342.4.p1.exon1;Parent=LSTA.11342.4.p1
LSTA.11342.4	transdecoder	CDS	240	887	.	+	0	ID=cds.LSTA.11342.4.p1;Parent=LSTA.11342.4.p1
LSTA.11342.5	transdecoder	gene	1	558	.	+	.	ID=GENE.LSTA.11342.5~~LSTA.11342.5.p1;Name=ORF%20type%3A3prime_partial%20len%3A146%20%28%2B%29%2Cscore%3D60.44%2Clcl%7CNW_013193659.1_prot_XP_013061998.1_3780%7C91.176%7C5.57e-38%2CVIR_N%7CPF15912.5%7C0.025%2CBORG_CEP%7CPF14957.6%7C0.25%2CRNA_polI_A34%7CPF08208.11%7C0.63%2CProthymosin%7CPF03247.14%7C4.7
LSTA.11342.5	transdecoder	mRNA	1	558	.	+	.	ID=LSTA.11342.5.p1;Parent=GENE.LSTA.11342.5~~LSTA.11342.5.p1;Name=ORF%20type%3A3prime_partial%20len%3A146%20%28%2B%29%2Cscore%3D60.44%2Clcl%7CNW_013193659.1_prot_XP_013061998.1_3780%7C91.176%7C5.57e-38%2CVIR_N%7CPF15912.5%7C0.025%2CBORG_CEP%7CPF14957.6%7C0.25%2CRNA_polI_A34%7CPF08208.11%7C0.63%2CProthymosin%7CPF03247.14%7C4.7
LSTA.11342.5	transdecoder	five_prime_UTR	1	123	.	+	.	ID=LSTA.11342.5.p1.utr5p1;Parent=LSTA.11342.5.p1
LSTA.11342.5	transdecoder	exon	1	558	.	+	.	ID=LSTA.11342.5.p1.exon1;Parent=LSTA.11342.5.p1
LSTA.11342.5	transdecoder	CDS	124	558	.	+	0	ID=cds.LSTA.11342.5.p1;Parent=LSTA.11342.5.p1
LSTA.11342.6	transdecoder	gene	1	752	.	+	.	ID=GENE.LSTA.11342.6~~LSTA.11342.6.p1;Name=ORF%20type%3A3prime_partial%20len%3A217%20%28%2B%29%2Cscore%3D82.12%2Clcl%7CNW_013193659.1_prot_XP_013061998.1_3780%7C89.928%7C1.28e-86%2CVIR_N%7CPF15912.5%7C0.037
LSTA.11342.6	transdecoder	mRNA	1	752	.	+	.	ID=LSTA.11342.6.p1;Parent=GENE.LSTA.11342.6~~LSTA.11342.6.p1;Name=ORF%20type%3A3prime_partial%20len%3A217%20%28%2B%29%2Cscore%3D82.12%2Clcl%7CNW_013193659.1_prot_XP_013061998.1_3780%7C89.928%7C1.28e-86%2CVIR_N%7CPF15912.5%7C0.037
LSTA.11342.6	transdecoder	five_prime_UTR	1	104	.	+	.	ID=LSTA.11342.6.p1.utr5p1;Parent=LSTA.11342.6.p1
LSTA.11342.6	transdecoder	exon	1	752	.	+	.	ID=LSTA.11342.6.p1.exon1;Parent=LSTA.11342.6.p1
LSTA.11342.6	transdecoder	CDS	105	752	.	+	0	ID=cds.LSTA.11342.6.p1;Parent=LSTA.11342.6.p1
LSTA.11342.7	transdecoder	gene	1	750	.	+	.	ID=GENE.LSTA.11342.7~~LSTA.11342.7.p1;Name=ORF%20type%3A3prime_partial%20len%3A217%20%28%2B%29%2Cscore%3D82.12%2Clcl%7CNW_013193659.1_prot_XP_013061998.1_3780%7C89.928%7C1.28e-86%2CVIR_N%7CPF15912.5%7C0.037
LSTA.11342.7	transdecoder	mRNA	1	750	.	+	.	ID=LSTA.11342.7.p1;Parent=GENE.LSTA.11342.7~~LSTA.11342.7.p1;Name=ORF%20type%3A3prime_partial%20len%3A217%20%28%2B%29%2Cscore%3D82.12%2Clcl%7CNW_013193659.1_prot_XP_013061998.1_3780%7C89.928%7C1.28e-86%2CVIR_N%7CPF15912.5%7C0.037
LSTA.11342.7	transdecoder	five_prime_UTR	1	102	.	+	.	ID=LSTA.11342.7.p1.utr5p1;Parent=LSTA.11342.7.p1
LSTA.11342.7	transdecoder	exon	1	750	.	+	.	ID=LSTA.11342.7.p1.exon1;Parent=LSTA.11342.7.p1
LSTA.11342.7	transdecoder	CDS	103	750	.	+	0	ID=cds.LSTA.11342.7.p1;Parent=LSTA.11342.7.p1
LSTA.11342.8	transdecoder	gene	1	875	.	+	.	ID=GENE.LSTA.11342.8~~LSTA.11342.8.p1;Name=ORF%20type%3A3prime_partial%20len%3A217%20%28%2B%29%2Cscore%3D82.12%2Clcl%7CNW_013193659.1_prot_XP_013061998.1_3780%7C89.928%7C1.28e-86%2CVIR_N%7CPF15912.5%7C0.037
LSTA.11342.8	transdecoder	mRNA	1	875	.	+	.	ID=LSTA.11342.8.p1;Parent=GENE.LSTA.11342.8~~LSTA.11342.8.p1;Name=ORF%20type%3A3prime_partial%20len%3A217%20%28%2B%29%2Cscore%3D82.12%2Clcl%7CNW_013193659.1_prot_XP_013061998.1_3780%7C89.928%7C1.28e-86%2CVIR_N%7CPF15912.5%7C0.037
LSTA.11342.8	transdecoder	five_prime_UTR	1	227	.	+	.	ID=LSTA.11342.8.p1.utr5p1;Parent=LSTA.11342.8.p1
LSTA.11342.8	transdecoder	exon	1	875	.	+	.	ID=LSTA.11342.8.p1.exon1;Parent=LSTA.11342.8.p1
LSTA.11342.8	transdecoder	CDS	228	875	.	+	0	ID=cds.LSTA.11342.8.p1;Parent=LSTA.11342.8.p1
LSTA.11342.9	transdecoder	gene	1	798	.	+	.	ID=GENE.LSTA.11342.9~~LSTA.11342.9.p1;Name=ORF%20type%3A3prime_partial%20len%3A217%20%28%2B%29%2Cscore%3D82.12%2Clcl%7CNW_013193659.1_prot_XP_013061998.1_3780%7C89.928%7C1.28e-86%2CVIR_N%7CPF15912.5%7C0.037
LSTA.11342.9	transdecoder	mRNA	1	798	.	+	.	ID=LSTA.11342.9.p1;Parent=GENE.LSTA.11342.9~~LSTA.11342.9.p1;Name=ORF%20type%3A3prime_partial%20len%3A217%20%28%2B%29%2Cscore%3D82.12%2Clcl%7CNW_013193659.1_prot_XP_013061998.1_3780%7C89.928%7C1.28e-86%2CVIR_N%7CPF15912.5%7C0.037
LSTA.11342.9	transdecoder	five_prime_UTR	1	150	.	+	.	ID=LSTA.11342.9.p1.utr5p1;Parent=LSTA.11342.9.p1
LSTA.11342.9	transdecoder	exon	1	798	.	+	.	ID=LSTA.11342.9.p1.exon1;Parent=LSTA.11342.9.p1
LSTA.11342.9	transdecoder	CDS	151	798	.	+	0	ID=cds.LSTA.11342.9.p1;Parent=LSTA.11342.9.p1
# refined start codon: 1 -> 289 (score: 2.912)
LSTA.11343.1	transdecoder	gene	1	5894	.	+	.	ID=GENE.LSTA.11343.1~~LSTA.11343.1.p1;Name=ORF%20type%3Acomplete%20len%3A1065%20%28%2B%29%2Cscore%3D241.48%2Clcl%7CNW_004797339.1_prot_XP_005093809.1_5427%7C50.989%7C0.0%2Czf-C2H2%7CPF00096.26%7C0.026%2Czf-C2H2%7CPF00096.26%7C0.0036%2Czf-C2H2%7CPF00096.26%7C0.017%2Czf-C2H2%7CPF00096.26%7C0.022%2Czf-C2H2%7CPF00096.26%7C0.0016%2Czf-C2H2%7CPF00096.26%7C0.14%2Czf-C2H2%7CPF00096.26%7C7.7%2Czf-C2H2%7CPF00096.26%7C0.87%2Czf-C2H2%7CPF00096.26%7C1.3%2Czf-C2H2%7CPF00096.26%7C2.4%2Czf-C2H2%7CPF00096.26%7C22%2Czf-C2H2%7CPF00096.26%7C0.006%2Czf-C2H2%7CPF00096.26%7C0.0018%2Czf-C2H2%7CPF00096.26%7C55%2Czf-C2H2%7CPF00096.26%7C0.0016%2Czf-C2H2%7CPF00096.26%7C0.032%2Czf-C2H2_4%7CPF13894.6%7C0.03%2Czf-C2H2_4%7CPF13894.6%7C0.069%2Czf-C2H2_4%7CPF13894.6%7C0.25%2Czf-C2H2_4%7CPF13894.6%7C0.94%2Czf-C2H2_4%7CPF13894.6%7C0.0034%2Czf-C2H2_4%7CPF13894.6%7C0.24%2Czf-C2H2_4%7CPF13894.6%7C5.4%2Czf-C2H2_4%7CPF13894.6%7C0.72%2Czf-C2H2_4%7CPF13894.6%7C0.002%2Czf-C2H2_4%7CPF13894.6%7C2.1%2Czf-C2H2_4%7CPF13894.6%7C2.8%2Czf-C2H2_4%7CPF13894.6%7C19%2Czf-C2H2_4%7CPF13894.6%7C0.073%2Czf-C2H2_4%7CPF13894.6%7C9.7%2Czf-C2H2_4%7CPF13894.6%7C0.11%2Czf-C2H2_4%7CPF13894.6%7C0.2%2Czf-H2C2_2%7CPF13465.6%7C0.00045%2Czf-H2C2_2%7CPF13465.6%7C0.97%2Czf-H2C2_2%7CPF13465.6%7C80%2Czf-H2C2_2%7CPF13465.6%7C1.8e-05%2Czf-H2C2_2%7CPF13465.6%7C0.0081%2Czf-H2C2_2%7CPF13465.6%7C3.6e%2B03%2Czf-H2C2_2%7CPF13465.6%7C1.5e%2B02%2Czf-H2C2_2%7CPF13465.6%7C0.00016%2Czf-H2C2_2%7CPF13465.6%7C0.00078%2Czf-H2C2_2%7CPF13465.6%7C3.1e%2B03%2Czf-H2C2_2%7CPF13465.6%7C0.0011%2Czf-H2C2_2%7CPF13465.6%7C0.012%2Czf-H2C2_2%7CPF13465.6%7C4.6e%2B03%2Czf-H2C2_2%7CPF13465.6%7C5.2e%2B02%2Czf-H2C2_2%7CPF13465.6%7C74%2Czf-C2H2_jaz%7CPF12171.8%7C52%2Czf-C2H2_jaz%7CPF12171.8%7C0.31%2Czf-C2H2_jaz%7CPF12171.8%7C11%2Czf-C2H2_jaz%7CPF12171.8%7C0.083%2Czf-C2H2_jaz%7CPF12171.8%7C96%2Czf-C2H2_jaz%7CPF12171.8%7C6.7e%2B02%2Czf-C2H2_jaz%7CPF12171.8%7C1.5e%2B02%2Czf-C2H2_jaz%7CPF12171.8%7C12%2Czf-C2H2_jaz%7CPF12171.8%7C2e%2B03%2Czf-C2H2_jaz%7CPF12171.8%7C0.43%2Czf-C2H2_jaz%7CPF12171.8%7C4.9%2Czf-C2H2_jaz%7CPF12171.8%7C1.7e%2B02%2Czf-C2H2_jaz%7CPF12171.8%7C1.9e%2B02%2Czf-C2H2_jaz%7CPF12171.8%7C39%2Czf-met%7CPF12874.7%7C4.4%2Czf-met%7CPF12874.7%7C0.086%2Czf-met%7CPF12874.7%7C43%2Czf-met%7CPF12874.7%7C9.8e%2B02%2Czf-met%7CPF12874.7%7C1.9e%2B03%2Czf-met%7CPF12874.7%7C43%2Czf-met%7CPF12874.7%7C11%2Czf-met%7CPF12874.7%7C1.5e%2B02%2Czf-met%7CPF12874.7%7C0.85%2Czf-met%7CPF12874.7%7C14%2Czf-met%7CPF12874.7%7C78%2Czf-met%7CPF12874.7%7C1.2e%2B02%2Czf-met%7CPF12874.7%7C7.4e%2B03%2Czf-met%7CPF12874.7%7C6.4e%2B02%2Czf-met%7CPF12874.7%7C2.6e%2B02%2Czf-C2H2_6%7CPF13912.6%7C0.12%2Czf-C2H2_6%7CPF13912.6%7C34%2Czf-C2H2_6%7CPF13912.6%7C96%2Czf-C2H2_6%7CPF13912.6%7C4.2e%2B03%2Czf-C2H2_6%7CPF13912.6%7C0.23%2Czf-C2H2_6%7CPF13912.6%7C3.3e%2B02%2Czf-C2H2_6%7CPF13912.6%7C3.6e%2B02%2Czf-C2H2_6%7CPF13912.6%7C3.2e%2B03%2Czf-C2H2_6%7CPF13912.6%7C5.8e%2B03%2Czf-C2H2_6%7CPF13912.6%7C3.3e%2B03%2Czf-C2H2_6%7CPF13912.6%7C0.55%2Czf-C2H2_6%7CPF13912.6%7C1.6%2Czf-C2H2_6%7CPF13912.6%7C15%2Czf-C2H2_6%7CPF13912.6%7C1.4e%2B02%2CDUF3486%7CPF11985.8%7C0.77%2CGAGA%7CPF09237.11%7C4.2%2CGAGA%7CPF09237.11%7C1.9e%2B02%2CGAGA%7CPF09237.11%7C9.5e%2B03%2CGAGA%7CPF09237.11%7C7.2e%2B02%2CGAGA%7CPF09237.11%7C3.8e%2B02%2CLIM%7CPF00412.22%7C8.2%2CLIM%7CPF00412.22%7C4.7%2CLIM%7CPF00412.22%7C28%2CLIM%7CPF00412.22%7C6.1e%2B02%2CLIM%7CPF00412.22%7C1.1e%2B02%2CLIM%7CPF00412.22%7C0.035%2CLIM%7CPF00412.22%7C5.9e%2B02%2CLIM%7CPF00412.22%7C4.3e%2B03%2CLIM%7CPF00412.22%7C2.2e%2B02%2CTa0938%7CPF11494.8%7C1.9%2CTa0938%7CPF11494.8%7C7e%2B02%2CTa0938%7CPF11494.8%7C4.7e%2B02%2CTa0938%7CPF11494.8%7C2.8e%2B02%2CTa0938%7CPF11494.8%7C45%2CTRAF6_Z2%7CPF18048.1%7C0.77%2CTRAF6_Z2%7CPF18048.1%7C1.3e%2B03
LSTA.11343.1	transdecoder	mRNA	1	5894	.	+	.	ID=LSTA.11343.1.p1;Parent=GENE.LSTA.11343.1~~LSTA.11343.1.p1;Name=ORF%20type%3Acomplete%20len%3A1065%20%28%2B%29%2Cscore%3D241.48%2Clcl%7CNW_004797339.1_prot_XP_005093809.1_5427%7C50.989%7C0.0%2Czf-C2H2%7CPF00096.26%7C0.026%2Czf-C2H2%7CPF00096.26%7C0.0036%2Czf-C2H2%7CPF00096.26%7C0.017%2Czf-C2H2%7CPF00096.26%7C0.022%2Czf-C2H2%7CPF00096.26%7C0.0016%2Czf-C2H2%7CPF00096.26%7C0.14%2Czf-C2H2%7CPF00096.26%7C7.7%2Czf-C2H2%7CPF00096.26%7C0.87%2Czf-C2H2%7CPF00096.26%7C1.3%2Czf-C2H2%7CPF00096.26%7C2.4%2Czf-C2H2%7CPF00096.26%7C22%2Czf-C2H2%7CPF00096.26%7C0.006%2Czf-C2H2%7CPF00096.26%7C0.0018%2Czf-C2H2%7CPF00096.26%7C55%2Czf-C2H2%7CPF00096.26%7C0.0016%2Czf-C2H2%7CPF00096.26%7C0.032%2Czf-C2H2_4%7CPF13894.6%7C0.03%2Czf-C2H2_4%7CPF13894.6%7C0.069%2Czf-C2H2_4%7CPF13894.6%7C0.25%2Czf-C2H2_4%7CPF13894.6%7C0.94%2Czf-C2H2_4%7CPF13894.6%7C0.0034%2Czf-C2H2_4%7CPF13894.6%7C0.24%2Czf-C2H2_4%7CPF13894.6%7C5.4%2Czf-C2H2_4%7CPF13894.6%7C0.72%2Czf-C2H2_4%7CPF13894.6%7C0.002%2Czf-C2H2_4%7CPF13894.6%7C2.1%2Czf-C2H2_4%7CPF13894.6%7C2.8%2Czf-C2H2_4%7CPF13894.6%7C19%2Czf-C2H2_4%7CPF13894.6%7C0.073%2Czf-C2H2_4%7CPF13894.6%7C9.7%2Czf-C2H2_4%7CPF13894.6%7C0.11%2Czf-C2H2_4%7CPF13894.6%7C0.2%2Czf-H2C2_2%7CPF13465.6%7C0.00045%2Czf-H2C2_2%7CPF13465.6%7C0.97%2Czf-H2C2_2%7CPF13465.6%7C80%2Czf-H2C2_2%7CPF13465.6%7C1.8e-05%2Czf-H2C2_2%7CPF13465.6%7C0.0081%2Czf-H2C2_2%7CPF13465.6%7C3.6e%2B03%2Czf-H2C2_2%7CPF13465.6%7C1.5e%2B02%2Czf-H2C2_2%7CPF13465.6%7C0.00016%2Czf-H2C2_2%7CPF13465.6%7C0.00078%2Czf-H2C2_2%7CPF13465.6%7C3.1e%2B03%2Czf-H2C2_2%7CPF13465.6%7C0.0011%2Czf-H2C2_2%7CPF13465.6%7C0.012%2Czf-H2C2_2%7CPF13465.6%7C4.6e%2B03%2Czf-H2C2_2%7CPF13465.6%7C5.2e%2B02%2Czf-H2C2_2%7CPF13465.6%7C74%2Czf-C2H2_jaz%7CPF12171.8%7C52%2Czf-C2H2_jaz%7CPF12171.8%7C0.31%2Czf-C2H2_jaz%7CPF12171.8%7C11%2Czf-C2H2_jaz%7CPF12171.8%7C0.083%2Czf-C2H2_jaz%7CPF12171.8%7C96%2Czf-C2H2_jaz%7CPF12171.8%7C6.7e%2B02%2Czf-C2H2_jaz%7CPF12171.8%7C1.5e%2B02%2Czf-C2H2_jaz%7CPF12171.8%7C12%2Czf-C2H2_jaz%7CPF12171.8%7C2e%2B03%2Czf-C2H2_jaz%7CPF12171.8%7C0.43%2Czf-C2H2_jaz%7CPF12171.8%7C4.9%2Czf-C2H2_jaz%7CPF12171.8%7C1.7e%2B02%2Czf-C2H2_jaz%7CPF12171.8%7C1.9e%2B02%2Czf-C2H2_jaz%7CPF12171.8%7C39%2Czf-met%7CPF12874.7%7C4.4%2Czf-met%7CPF12874.7%7C0.086%2Czf-met%7CPF12874.7%7C43%2Czf-met%7CPF12874.7%7C9.8e%2B02%2Czf-met%7CPF12874.7%7C1.9e%2B03%2Czf-met%7CPF12874.7%7C43%2Czf-met%7CPF12874.7%7C11%2Czf-met%7CPF12874.7%7C1.5e%2B02%2Czf-met%7CPF12874.7%7C0.85%2Czf-met%7CPF12874.7%7C14%2Czf-met%7CPF12874.7%7C78%2Czf-met%7CPF12874.7%7C1.2e%2B02%2Czf-met%7CPF12874.7%7C7.4e%2B03%2Czf-met%7CPF12874.7%7C6.4e%2B02%2Czf-met%7CPF12874.7%7C2.6e%2B02%2Czf-C2H2_6%7CPF13912.6%7C0.12%2Czf-C2H2_6%7CPF13912.6%7C34%2Czf-C2H2_6%7CPF13912.6%7C96%2Czf-C2H2_6%7CPF13912.6%7C4.2e%2B03%2Czf-C2H2_6%7CPF13912.6%7C0.23%2Czf-C2H2_6%7CPF13912.6%7C3.3e%2B02%2Czf-C2H2_6%7CPF13912.6%7C3.6e%2B02%2Czf-C2H2_6%7CPF13912.6%7C3.2e%2B03%2Czf-C2H2_6%7CPF13912.6%7C5.8e%2B03%2Czf-C2H2_6%7CPF13912.6%7C3.3e%2B03%2Czf-C2H2_6%7CPF13912.6%7C0.55%2Czf-C2H2_6%7CPF13912.6%7C1.6%2Czf-C2H2_6%7CPF13912.6%7C15%2Czf-C2H2_6%7CPF13912.6%7C1.4e%2B02%2CDUF3486%7CPF11985.8%7C0.77%2CGAGA%7CPF09237.11%7C4.2%2CGAGA%7CPF09237.11%7C1.9e%2B02%2CGAGA%7CPF09237.11%7C9.5e%2B03%2CGAGA%7CPF09237.11%7C7.2e%2B02%2CGAGA%7CPF09237.11%7C3.8e%2B02%2CLIM%7CPF00412.22%7C8.2%2CLIM%7CPF00412.22%7C4.7%2CLIM%7CPF00412.22%7C28%2CLIM%7CPF00412.22%7C6.1e%2B02%2CLIM%7CPF00412.22%7C1.1e%2B02%2CLIM%7CPF00412.22%7C0.035%2CLIM%7CPF00412.22%7C5.9e%2B02%2CLIM%7CPF00412.22%7C4.3e%2B03%2CLIM%7CPF00412.22%7C2.2e%2B02%2CTa0938%7CPF11494.8%7C1.9%2CTa0938%7CPF11494.8%7C7e%2B02%2CTa0938%7CPF11494.8%7C4.7e%2B02%2CTa0938%7CPF11494.8%7C2.8e%2B02%2CTa0938%7CPF11494.8%7C45%2CTRAF6_Z2%7CPF18048.1%7C0.77%2CTRAF6_Z2%7CPF18048.1%7C1.3e%2B03
LSTA.11343.1	transdecoder	five_prime_UTR	1	288	.	+	.	ID=LSTA.11343.1.p1.utr5p1;Parent=LSTA.11343.1.p1
LSTA.11343.1	transdecoder	exon	1	5894	.	+	.	ID=LSTA.11343.1.p1.exon1;Parent=LSTA.11343.1.p1
LSTA.11343.1	transdecoder	CDS	289	3195	.	+	0	ID=cds.LSTA.11343.1.p1;Parent=LSTA.11343.1.p1
LSTA.11343.1	transdecoder	three_prime_UTR	3196	5894	.	+	.	ID=LSTA.11343.1.p1.utr3p1;Parent=LSTA.11343.1.p1
# refined start codon: 1 -> 289 (score: 2.912)
LSTA.11343.2	transdecoder	gene	1	5894	.	+	.	ID=GENE.LSTA.11343.2~~LSTA.11343.2.p1;Name=ORF%20type%3Acomplete%20len%3A1065%20%28%2B%29%2Cscore%3D241.48%2Clcl%7CNW_004797339.1_prot_XP_005093809.1_5427%7C50.989%7C0.0%2Czf-C2H2%7CPF00096.26%7C0.026%2Czf-C2H2%7CPF00096.26%7C0.0036%2Czf-C2H2%7CPF00096.26%7C0.017%2Czf-C2H2%7CPF00096.26%7C0.022%2Czf-C2H2%7CPF00096.26%7C0.0016%2Czf-C2H2%7CPF00096.26%7C0.14%2Czf-C2H2%7CPF00096.26%7C7.7%2Czf-C2H2%7CPF00096.26%7C0.87%2Czf-C2H2%7CPF00096.26%7C1.3%2Czf-C2H2%7CPF00096.26%7C2.4%2Czf-C2H2%7CPF00096.26%7C22%2Czf-C2H2%7CPF00096.26%7C0.006%2Czf-C2H2%7CPF00096.26%7C0.0018%2Czf-C2H2%7CPF00096.26%7C55%2Czf-C2H2%7CPF00096.26%7C0.0016%2Czf-C2H2%7CPF00096.26%7C0.032%2Czf-C2H2_4%7CPF13894.6%7C0.03%2Czf-C2H2_4%7CPF13894.6%7C0.069%2Czf-C2H2_4%7CPF13894.6%7C0.25%2Czf-C2H2_4%7CPF13894.6%7C0.94%2Czf-C2H2_4%7CPF13894.6%7C0.0034%2Czf-C2H2_4%7CPF13894.6%7C0.24%2Czf-C2H2_4%7CPF13894.6%7C5.4%2Czf-C2H2_4%7CPF13894.6%7C0.72%2Czf-C2H2_4%7CPF13894.6%7C0.002%2Czf-C2H2_4%7CPF13894.6%7C2.1%2Czf-C2H2_4%7CPF13894.6%7C2.8%2Czf-C2H2_4%7CPF13894.6%7C19%2Czf-C2H2_4%7CPF13894.6%7C0.073%2Czf-C2H2_4%7CPF13894.6%7C9.7%2Czf-C2H2_4%7CPF13894.6%7C0.11%2Czf-C2H2_4%7CPF13894.6%7C0.2%2Czf-H2C2_2%7CPF13465.6%7C0.00045%2Czf-H2C2_2%7CPF13465.6%7C0.97%2Czf-H2C2_2%7CPF13465.6%7C80%2Czf-H2C2_2%7CPF13465.6%7C1.8e-05%2Czf-H2C2_2%7CPF13465.6%7C0.0081%2Czf-H2C2_2%7CPF13465.6%7C3.6e%2B03%2Czf-H2C2_2%7CPF13465.6%7C1.5e%2B02%2Czf-H2C2_2%7CPF13465.6%7C0.00016%2Czf-H2C2_2%7CPF13465.6%7C0.00078%2Czf-H2C2_2%7CPF13465.6%7C3.1e%2B03%2Czf-H2C2_2%7CPF13465.6%7C0.0011%2Czf-H2C2_2%7CPF13465.6%7C0.012%2Czf-H2C2_2%7CPF13465.6%7C4.6e%2B03%2Czf-H2C2_2%7CPF13465.6%7C5.2e%2B02%2Czf-H2C2_2%7CPF13465.6%7C74%2Czf-C2H2_jaz%7CPF12171.8%7C52%2Czf-C2H2_jaz%7CPF12171.8%7C0.31%2Czf-C2H2_jaz%7CPF12171.8%7C11%2Czf-C2H2_jaz%7CPF12171.8%7C0.083%2Czf-C2H2_jaz%7CPF12171.8%7C96%2Czf-C2H2_jaz%7CPF12171.8%7C6.7e%2B02%2Czf-C2H2_jaz%7CPF12171.8%7C1.5e%2B02%2Czf-C2H2_jaz%7CPF12171.8%7C12%2Czf-C2H2_jaz%7CPF12171.8%7C2e%2B03%2Czf-C2H2_jaz%7CPF12171.8%7C0.43%2Czf-C2H2_jaz%7CPF12171.8%7C4.9%2Czf-C2H2_jaz%7CPF12171.8%7C1.7e%2B02%2Czf-C2H2_jaz%7CPF12171.8%7C1.9e%2B02%2Czf-C2H2_jaz%7CPF12171.8%7C39%2Czf-met%7CPF12874.7%7C4.4%2Czf-met%7CPF12874.7%7C0.086%2Czf-met%7CPF12874.7%7C43%2Czf-met%7CPF12874.7%7C9.8e%2B02%2Czf-met%7CPF12874.7%7C1.9e%2B03%2Czf-met%7CPF12874.7%7C43%2Czf-met%7CPF12874.7%7C11%2Czf-met%7CPF12874.7%7C1.5e%2B02%2Czf-met%7CPF12874.7%7C0.85%2Czf-met%7CPF12874.7%7C14%2Czf-met%7CPF12874.7%7C78%2Czf-met%7CPF12874.7%7C1.2e%2B02%2Czf-met%7CPF12874.7%7C7.4e%2B03%2Czf-met%7CPF12874.7%7C6.4e%2B02%2Czf-met%7CPF12874.7%7C2.6e%2B02%2Czf-C2H2_6%7CPF13912.6%7C0.12%2Czf-C2H2_6%7CPF13912.6%7C34%2Czf-C2H2_6%7CPF13912.6%7C96%2Czf-C2H2_6%7CPF13912.6%7C4.2e%2B03%2Czf-C2H2_6%7CPF13912.6%7C0.23%2Czf-C2H2_6%7CPF13912.6%7C3.3e%2B02%2Czf-C2H2_6%7CPF13912.6%7C3.6e%2B02%2Czf-C2H2_6%7CPF13912.6%7C3.2e%2B03%2Czf-C2H2_6%7CPF13912.6%7C5.8e%2B03%2Czf-C2H2_6%7CPF13912.6%7C3.3e%2B03%2Czf-C2H2_6%7CPF13912.6%7C0.55%2Czf-C2H2_6%7CPF13912.6%7C1.6%2Czf-C2H2_6%7CPF13912.6%7C15%2Czf-C2H2_6%7CPF13912.6%7C1.4e%2B02%2CDUF3486%7CPF11985.8%7C0.77%2CGAGA%7CPF09237.11%7C4.2%2CGAGA%7CPF09237.11%7C1.9e%2B02%2CGAGA%7CPF09237.11%7C9.5e%2B03%2CGAGA%7CPF09237.11%7C7.2e%2B02%2CGAGA%7CPF09237.11%7C3.8e%2B02%2CLIM%7CPF00412.22%7C8.2%2CLIM%7CPF00412.22%7C4.7%2CLIM%7CPF00412.22%7C28%2CLIM%7CPF00412.22%7C6.1e%2B02%2CLIM%7CPF00412.22%7C1.1e%2B02%2CLIM%7CPF00412.22%7C0.035%2CLIM%7CPF00412.22%7C5.9e%2B02%2CLIM%7CPF00412.22%7C4.3e%2B03%2CLIM%7CPF00412.22%7C2.2e%2B02%2CTa0938%7CPF11494.8%7C1.9%2CTa0938%7CPF11494.8%7C7e%2B02%2CTa0938%7CPF11494.8%7C4.7e%2B02%2CTa0938%7CPF11494.8%7C2.8e%2B02%2CTa0938%7CPF11494.8%7C45%2CTRAF6_Z2%7CPF18048.1%7C0.77%2CTRAF6_Z2%7CPF18048.1%7C1.3e%2B03
LSTA.11343.2	transdecoder	mRNA	1	5894	.	+	.	ID=LSTA.11343.2.p1;Parent=GENE.LSTA.11343.2~~LSTA.11343.2.p1;Name=ORF%20type%3Acomplete%20len%3A1065%20%28%2B%29%2Cscore%3D241.48%2Clcl%7CNW_004797339.1_prot_XP_005093809.1_5427%7C50.989%7C0.0%2Czf-C2H2%7CPF00096.26%7C0.026%2Czf-C2H2%7CPF00096.26%7C0.0036%2Czf-C2H2%7CPF00096.26%7C0.017%2Czf-C2H2%7CPF00096.26%7C0.022%2Czf-C2H2%7CPF00096.26%7C0.0016%2Czf-C2H2%7CPF00096.26%7C0.14%2Czf-C2H2%7CPF00096.26%7C7.7%2Czf-C2H2%7CPF00096.26%7C0.87%2Czf-C2H2%7CPF00096.26%7C1.3%2Czf-C2H2%7CPF00096.26%7C2.4%2Czf-C2H2%7CPF00096.26%7C22%2Czf-C2H2%7CPF00096.26%7C0.006%2Czf-C2H2%7CPF00096.26%7C0.0018%2Czf-C2H2%7CPF00096.26%7C55%2Czf-C2H2%7CPF00096.26%7C0.0016%2Czf-C2H2%7CPF00096.26%7C0.032%2Czf-C2H2_4%7CPF13894.6%7C0.03%2Czf-C2H2_4%7CPF13894.6%7C0.069%2Czf-C2H2_4%7CPF13894.6%7C0.25%2Czf-C2H2_4%7CPF13894.6%7C0.94%2Czf-C2H2_4%7CPF13894.6%7C0.0034%2Czf-C2H2_4%7CPF13894.6%7C0.24%2Czf-C2H2_4%7CPF13894.6%7C5.4%2Czf-C2H2_4%7CPF13894.6%7C0.72%2Czf-C2H2_4%7CPF13894.6%7C0.002%2Czf-C2H2_4%7CPF13894.6%7C2.1%2Czf-C2H2_4%7CPF13894.6%7C2.8%2Czf-C2H2_4%7CPF13894.6%7C19%2Czf-C2H2_4%7CPF13894.6%7C0.073%2Czf-C2H2_4%7CPF13894.6%7C9.7%2Czf-C2H2_4%7CPF13894.6%7C0.11%2Czf-C2H2_4%7CPF13894.6%7C0.2%2Czf-H2C2_2%7CPF13465.6%7C0.00045%2Czf-H2C2_2%7CPF13465.6%7C0.97%2Czf-H2C2_2%7CPF13465.6%7C80%2Czf-H2C2_2%7CPF13465.6%7C1.8e-05%2Czf-H2C2_2%7CPF13465.6%7C0.0081%2Czf-H2C2_2%7CPF13465.6%7C3.6e%2B03%2Czf-H2C2_2%7CPF13465.6%7C1.5e%2B02%2Czf-H2C2_2%7CPF13465.6%7C0.00016%2Czf-H2C2_2%7CPF13465.6%7C0.00078%2Czf-H2C2_2%7CPF13465.6%7C3.1e%2B03%2Czf-H2C2_2%7CPF13465.6%7C0.0011%2Czf-H2C2_2%7CPF13465.6%7C0.012%2Czf-H2C2_2%7CPF13465.6%7C4.6e%2B03%2Czf-H2C2_2%7CPF13465.6%7C5.2e%2B02%2Czf-H2C2_2%7CPF13465.6%7C74%2Czf-C2H2_jaz%7CPF12171.8%7C52%2Czf-C2H2_jaz%7CPF12171.8%7C0.31%2Czf-C2H2_jaz%7CPF12171.8%7C11%2Czf-C2H2_jaz%7CPF12171.8%7C0.083%2Czf-C2H2_jaz%7CPF12171.8%7C96%2Czf-C2H2_jaz%7CPF12171.8%7C6.7e%2B02%2Czf-C2H2_jaz%7CPF12171.8%7C1.5e%2B02%2Czf-C2H2_jaz%7CPF12171.8%7C12%2Czf-C2H2_jaz%7CPF12171.8%7C2e%2B03%2Czf-C2H2_jaz%7CPF12171.8%7C0.43%2Czf-C2H2_jaz%7CPF12171.8%7C4.9%2Czf-C2H2_jaz%7CPF12171.8%7C1.7e%2B02%2Czf-C2H2_jaz%7CPF12171.8%7C1.9e%2B02%2Czf-C2H2_jaz%7CPF12171.8%7C39%2Czf-met%7CPF12874.7%7C4.4%2Czf-met%7CPF12874.7%7C0.086%2Czf-met%7CPF12874.7%7C43%2Czf-met%7CPF12874.7%7C9.8e%2B02%2Czf-met%7CPF12874.7%7C1.9e%2B03%2Czf-met%7CPF12874.7%7C43%2Czf-met%7CPF12874.7%7C11%2Czf-met%7CPF12874.7%7C1.5e%2B02%2Czf-met%7CPF12874.7%7C0.85%2Czf-met%7CPF12874.7%7C14%2Czf-met%7CPF12874.7%7C78%2Czf-met%7CPF12874.7%7C1.2e%2B02%2Czf-met%7CPF12874.7%7C7.4e%2B03%2Czf-met%7CPF12874.7%7C6.4e%2B02%2Czf-met%7CPF12874.7%7C2.6e%2B02%2Czf-C2H2_6%7CPF13912.6%7C0.12%2Czf-C2H2_6%7CPF13912.6%7C34%2Czf-C2H2_6%7CPF13912.6%7C96%2Czf-C2H2_6%7CPF13912.6%7C4.2e%2B03%2Czf-C2H2_6%7CPF13912.6%7C0.23%2Czf-C2H2_6%7CPF13912.6%7C3.3e%2B02%2Czf-C2H2_6%7CPF13912.6%7C3.6e%2B02%2Czf-C2H2_6%7CPF13912.6%7C3.2e%2B03%2Czf-C2H2_6%7CPF13912.6%7C5.8e%2B03%2Czf-C2H2_6%7CPF13912.6%7C3.3e%2B03%2Czf-C2H2_6%7CPF13912.6%7C0.55%2Czf-C2H2_6%7CPF13912.6%7C1.6%2Czf-C2H2_6%7CPF13912.6%7C15%2Czf-C2H2_6%7CPF13912.6%7C1.4e%2B02%2CDUF3486%7CPF11985.8%7C0.77%2CGAGA%7CPF09237.11%7C4.2%2CGAGA%7CPF09237.11%7C1.9e%2B02%2CGAGA%7CPF09237.11%7C9.5e%2B03%2CGAGA%7CPF09237.11%7C7.2e%2B02%2CGAGA%7CPF09237.11%7C3.8e%2B02%2CLIM%7CPF00412.22%7C8.2%2CLIM%7CPF00412.22%7C4.7%2CLIM%7CPF00412.22%7C28%2CLIM%7CPF00412.22%7C6.1e%2B02%2CLIM%7CPF00412.22%7C1.1e%2B02%2CLIM%7CPF00412.22%7C0.035%2CLIM%7CPF00412.22%7C5.9e%2B02%2CLIM%7CPF00412.22%7C4.3e%2B03%2CLIM%7CPF00412.22%7C2.2e%2B02%2CTa0938%7CPF11494.8%7C1.9%2CTa0938%7CPF11494.8%7C7e%2B02%2CTa0938%7CPF11494.8%7C4.7e%2B02%2CTa0938%7CPF11494.8%7C2.8e%2B02%2CTa0938%7CPF11494.8%7C45%2CTRAF6_Z2%7CPF18048.1%7C0.77%2CTRAF6_Z2%7CPF18048.1%7C1.3e%2B03
LSTA.11343.2	transdecoder	five_prime_UTR	1	288	.	+	.	ID=LSTA.11343.2.p1.utr5p1;Parent=LSTA.11343.2.p1
LSTA.11343.2	transdecoder	exon	1	5894	.	+	.	ID=LSTA.11343.2.p1.exon1;Parent=LSTA.11343.2.p1
LSTA.11343.2	transdecoder	CDS	289	3195	.	+	0	ID=cds.LSTA.11343.2.p1;Parent=LSTA.11343.2.p1
LSTA.11343.2	transdecoder	three_prime_UTR	3196	5894	.	+	.	ID=LSTA.11343.2.p1.utr3p1;Parent=LSTA.11343.2.p1
LSTA.11344.1	transdecoder	gene	1	4220	.	+	.	ID=GENE.LSTA.11344.1~~LSTA.11344.1.p1;Name=ORF%20type%3Acomplete%20len%3A102%20%28%2B%29%2Cscore%3D-17.01%2CSpore_YabQ%7CPF09578.10%7C4.6%2CSpore_YabQ%7CPF09578.10%7C19%2CATP-synt_8%7CPF00895.20%7C3.2%2CATP-synt_8%7CPF00895.20%7C5.6e%2B02%2CATP-synt_8%7CPF00895.20%7C5.5e%2B03
LSTA.11344.1	transdecoder	mRNA	1	4220	.	+	.	ID=LSTA.11344.1.p1;Parent=GENE.LSTA.11344.1~~LSTA.11344.1.p1;Name=ORF%20type%3Acomplete%20len%3A102%20%28%2B%29%2Cscore%3D-17.01%2CSpore_YabQ%7CPF09578.10%7C4.6%2CSpore_YabQ%7CPF09578.10%7C19%2CATP-synt_8%7CPF00895.20%7C3.2%2CATP-synt_8%7CPF00895.20%7C5.6e%2B02%2CATP-synt_8%7CPF00895.20%7C5.5e%2B03
LSTA.11344.1	transdecoder	five_prime_UTR	1	2022	.	+	.	ID=LSTA.11344.1.p1.utr5p1;Parent=LSTA.11344.1.p1
LSTA.11344.1	transdecoder	exon	1	4220	.	+	.	ID=LSTA.11344.1.p1.exon1;Parent=LSTA.11344.1.p1
LSTA.11344.1	transdecoder	CDS	2023	2328	.	+	0	ID=cds.LSTA.11344.1.p1;Parent=LSTA.11344.1.p1
LSTA.11344.1	transdecoder	three_prime_UTR	2329	4220	.	+	.	ID=LSTA.11344.1.p1.utr3p1;Parent=LSTA.11344.1.p1
LSTA.11346.1	transdecoder	gene	1	3157	.	+	.	ID=GENE.LSTA.11346.1~~LSTA.11346.1.p1;Name=ORF%20type%3A5prime_partial%20len%3A155%20%28%2B%29%2Cscore%3D24.69%2Clcl%7CNW_004797520.1_prot_XP_005100559.1_13019%7C79.870%7C2.08e-91%2Clcl%7CNW_004797520.1_prot_XP_005100559.1_13019%7C36.111%7C1.06e-22%2Clcl%7CNW_004797520.1_prot_XP_005100559.1_13019%7C29.452%7C2.88e-16%2Clcl%7CNW_004797520.1_prot_XP_005100559.1_13019%7C32.479%7C9.99e-08%2CKelch_1%7CPF01344.25%7C3.2e-13%2CKelch_1%7CPF01344.25%7C7.8e-17%2CKelch_1%7CPF01344.25%7C4.4e-12%2CKelch_1%7CPF01344.25%7C6.6e%2B02%2CKelch_6%7CPF13964.6%7C2.9e-08%2CKelch_6%7CPF13964.6%7C1.3e-08%2CKelch_6%7CPF13964.6%7C2.4e-06%2CKelch_4%7CPF13418.6%7C0.0012%2CKelch_4%7CPF13418.6%7C0.0016%2CKelch_4%7CPF13418.6%7C8.6e-07%2CKelch_3%7CPF13415.6%7C0.0048%2CKelch_3%7CPF13415.6%7C1.4e-07%2CKelch_3%7CPF13415.6%7C0.076%2CKelch_2%7CPF07646.15%7C5.2%2CKelch_2%7CPF07646.15%7C0.0011%2CKelch_2%7CPF07646.15%7C0.00042%2CKelch_5%7CPF13854.6%7C0.0089%2CKelch_5%7CPF13854.6%7C0.0056%2CKelch_5%7CPF13854.6%7C1.3e%2B02%2CMDH%7CPF02315.16%7C6.1%2CMDH%7CPF02315.16%7C1.6e%2B02%2CMDH%7CPF02315.16%7C6.5e%2B02
LSTA.11346.1	transdecoder	mRNA	1	3157	.	+	.	ID=LSTA.11346.1.p1;Parent=GENE.LSTA.11346.1~~LSTA.11346.1.p1;Name=ORF%20type%3A5prime_partial%20len%3A155%20%28%2B%29%2Cscore%3D24.69%2Clcl%7CNW_004797520.1_prot_XP_005100559.1_13019%7C79.870%7C2.08e-91%2Clcl%7CNW_004797520.1_prot_XP_005100559.1_13019%7C36.111%7C1.06e-22%2Clcl%7CNW_004797520.1_prot_XP_005100559.1_13019%7C29.452%7C2.88e-16%2Clcl%7CNW_004797520.1_prot_XP_005100559.1_13019%7C32.479%7C9.99e-08%2CKelch_1%7CPF01344.25%7C3.2e-13%2CKelch_1%7CPF01344.25%7C7.8e-17%2CKelch_1%7CPF01344.25%7C4.4e-12%2CKelch_1%7CPF01344.25%7C6.6e%2B02%2CKelch_6%7CPF13964.6%7C2.9e-08%2CKelch_6%7CPF13964.6%7C1.3e-08%2CKelch_6%7CPF13964.6%7C2.4e-06%2CKelch_4%7CPF13418.6%7C0.0012%2CKelch_4%7CPF13418.6%7C0.0016%2CKelch_4%7CPF13418.6%7C8.6e-07%2CKelch_3%7CPF13415.6%7C0.0048%2CKelch_3%7CPF13415.6%7C1.4e-07%2CKelch_3%7CPF13415.6%7C0.076%2CKelch_2%7CPF07646.15%7C5.2%2CKelch_2%7CPF07646.15%7C0.0011%2CKelch_2%7CPF07646.15%7C0.00042%2CKelch_5%7CPF13854.6%7C0.0089%2CKelch_5%7CPF13854.6%7C0.0056%2CKelch_5%7CPF13854.6%7C1.3e%2B02%2CMDH%7CPF02315.16%7C6.1%2CMDH%7CPF02315.16%7C1.6e%2B02%2CMDH%7CPF02315.16%7C6.5e%2B02
LSTA.11346.1	transdecoder	exon	1	3157	.	+	.	ID=LSTA.11346.1.p1.exon1;Parent=LSTA.11346.1.p1
LSTA.11346.1	transdecoder	CDS	1	465	.	+	0	ID=cds.LSTA.11346.1.p1;Parent=LSTA.11346.1.p1
LSTA.11346.1	transdecoder	three_prime_UTR	466	3157	.	+	.	ID=LSTA.11346.1.p1.utr3p1;Parent=LSTA.11346.1.p1
LSTA.11346.2	transdecoder	gene	1	4662	.	+	.	ID=GENE.LSTA.11346.2~~LSTA.11346.2.p1;Name=ORF%20type%3Acomplete%20len%3A565%20%28%2B%29%2Cscore%3D99.90%2Clcl%7CNW_004797520.1_prot_XP_005100559.1_13019%7C87.234%7C0.0%2CKelch_1%7CPF01344.25%7C0.00014%2CKelch_1%7CPF01344.25%7C1.3e-11%2CKelch_1%7CPF01344.25%7C6.2e-12%2CKelch_1%7CPF01344.25%7C1.6e-12%2CKelch_1%7CPF01344.25%7C5.7e-16%2CKelch_1%7CPF01344.25%7C3.2e-11%2CKelch_1%7CPF01344.25%7C3.4e%2B03%2CKelch_6%7CPF13964.6%7C60%2CKelch_6%7CPF13964.6%7C1.3e-06%2CKelch_6%7CPF13964.6%7C1.5e-06%2CKelch_6%7CPF13964.6%7C2.2e-07%2CKelch_6%7CPF13964.6%7C9.4e-08%2CKelch_6%7CPF13964.6%7C1.9e-05%2CKelch_3%7CPF13415.6%7C0.0093%2CKelch_3%7CPF13415.6%7C0.0055%2CKelch_3%7CPF13415.6%7C5.5e-05%2CKelch_3%7CPF13415.6%7C0.036%2CKelch_3%7CPF13415.6%7C1e-06%2CKelch_3%7CPF13415.6%7C0.51%2CBTB%7CPF00651.31%7C2.6e-31%2CBTB%7CPF00651.31%7C4.1e%2B03%2CBACK%7CPF07707.15%7C8.1e-30%2CKelch_4%7CPF13418.6%7C10%2CKelch_4%7CPF13418.6%7C0.0044%2CKelch_4%7CPF13418.6%7C0.13%2CKelch_4%7CPF13418.6%7C0.0071%2CKelch_4%7CPF13418.6%7C0.011%2CKelch_4%7CPF13418.6%7C6.3e-06%2CKelch_2%7CPF07646.15%7C3.2e%2B03%2CKelch_2%7CPF07646.15%7C6.1e-05%2CKelch_2%7CPF07646.15%7C0.0011%2CKelch_2%7CPF07646.15%7C33%2CKelch_2%7CPF07646.15%7C0.0079%2CKelch_2%7CPF07646.15%7C0.0031%2CKelch_5%7CPF13854.6%7C0.59%2CKelch_5%7CPF13854.6%7C24%2CKelch_5%7CPF13854.6%7C0.024%2CKelch_5%7CPF13854.6%7C0.038%2CKelch_5%7CPF13854.6%7C8.9e%2B02%2CHeadcase%7CPF16002.5%7C0.063
LSTA.11346.2	transdecoder	mRNA	1	4662	.	+	.	ID=LSTA.11346.2.p1;Parent=GENE.LSTA.11346.2~~LSTA.11346.2.p1;Name=ORF%20type%3Acomplete%20len%3A565%20%28%2B%29%2Cscore%3D99.90%2Clcl%7CNW_004797520.1_prot_XP_005100559.1_13019%7C87.234%7C0.0%2CKelch_1%7CPF01344.25%7C0.00014%2CKelch_1%7CPF01344.25%7C1.3e-11%2CKelch_1%7CPF01344.25%7C6.2e-12%2CKelch_1%7CPF01344.25%7C1.6e-12%2CKelch_1%7CPF01344.25%7C5.7e-16%2CKelch_1%7CPF01344.25%7C3.2e-11%2CKelch_1%7CPF01344.25%7C3.4e%2B03%2CKelch_6%7CPF13964.6%7C60%2CKelch_6%7CPF13964.6%7C1.3e-06%2CKelch_6%7CPF13964.6%7C1.5e-06%2CKelch_6%7CPF13964.6%7C2.2e-07%2CKelch_6%7CPF13964.6%7C9.4e-08%2CKelch_6%7CPF13964.6%7C1.9e-05%2CKelch_3%7CPF13415.6%7C0.0093%2CKelch_3%7CPF13415.6%7C0.0055%2CKelch_3%7CPF13415.6%7C5.5e-05%2CKelch_3%7CPF13415.6%7C0.036%2CKelch_3%7CPF13415.6%7C1e-06%2CKelch_3%7CPF13415.6%7C0.51%2CBTB%7CPF00651.31%7C2.6e-31%2CBTB%7CPF00651.31%7C4.1e%2B03%2CBACK%7CPF07707.15%7C8.1e-30%2CKelch_4%7CPF13418.6%7C10%2CKelch_4%7CPF13418.6%7C0.0044%2CKelch_4%7CPF13418.6%7C0.13%2CKelch_4%7CPF13418.6%7C0.0071%2CKelch_4%7CPF13418.6%7C0.011%2CKelch_4%7CPF13418.6%7C6.3e-06%2CKelch_2%7CPF07646.15%7C3.2e%2B03%2CKelch_2%7CPF07646.15%7C6.1e-05%2CKelch_2%7CPF07646.15%7C0.0011%2CKelch_2%7CPF07646.15%7C33%2CKelch_2%7CPF07646.15%7C0.0079%2CKelch_2%7CPF07646.15%7C0.0031%2CKelch_5%7CPF13854.6%7C0.59%2CKelch_5%7CPF13854.6%7C24%2CKelch_5%7CPF13854.6%7C0.024%2CKelch_5%7CPF13854.6%7C0.038%2CKelch_5%7CPF13854.6%7C8.9e%2B02%2CHeadcase%7CPF16002.5%7C0.063
LSTA.11346.2	transdecoder	five_prime_UTR	1	275	.	+	.	ID=LSTA.11346.2.p1.utr5p1;Parent=LSTA.11346.2.p1
LSTA.11346.2	transdecoder	exon	1	4662	.	+	.	ID=LSTA.11346.2.p1.exon1;Parent=LSTA.11346.2.p1
LSTA.11346.2	transdecoder	CDS	276	1970	.	+	0	ID=cds.LSTA.11346.2.p1;Parent=LSTA.11346.2.p1
LSTA.11346.2	transdecoder	three_prime_UTR	1971	4662	.	+	.	ID=LSTA.11346.2.p1.utr3p1;Parent=LSTA.11346.2.p1
LSTA.11346.3	transdecoder	gene	1	4551	.	+	.	ID=GENE.LSTA.11346.3~~LSTA.11346.3.p1;Name=ORF%20type%3Acomplete%20len%3A565%20%28%2B%29%2Cscore%3D99.90%2Clcl%7CNW_004797520.1_prot_XP_005100559.1_13019%7C87.234%7C0.0%2CKelch_1%7CPF01344.25%7C0.00014%2CKelch_1%7CPF01344.25%7C1.3e-11%2CKelch_1%7CPF01344.25%7C6.2e-12%2CKelch_1%7CPF01344.25%7C1.6e-12%2CKelch_1%7CPF01344.25%7C5.7e-16%2CKelch_1%7CPF01344.25%7C3.2e-11%2CKelch_1%7CPF01344.25%7C3.4e%2B03%2CKelch_6%7CPF13964.6%7C60%2CKelch_6%7CPF13964.6%7C1.3e-06%2CKelch_6%7CPF13964.6%7C1.5e-06%2CKelch_6%7CPF13964.6%7C2.2e-07%2CKelch_6%7CPF13964.6%7C9.4e-08%2CKelch_6%7CPF13964.6%7C1.9e-05%2CKelch_3%7CPF13415.6%7C0.0093%2CKelch_3%7CPF13415.6%7C0.0055%2CKelch_3%7CPF13415.6%7C5.5e-05%2CKelch_3%7CPF13415.6%7C0.036%2CKelch_3%7CPF13415.6%7C1e-06%2CKelch_3%7CPF13415.6%7C0.51%2CBTB%7CPF00651.31%7C2.6e-31%2CBTB%7CPF00651.31%7C4.1e%2B03%2CBACK%7CPF07707.15%7C8.1e-30%2CKelch_4%7CPF13418.6%7C10%2CKelch_4%7CPF13418.6%7C0.0044%2CKelch_4%7CPF13418.6%7C0.13%2CKelch_4%7CPF13418.6%7C0.0071%2CKelch_4%7CPF13418.6%7C0.011%2CKelch_4%7CPF13418.6%7C6.3e-06%2CKelch_2%7CPF07646.15%7C3.2e%2B03%2CKelch_2%7CPF07646.15%7C6.1e-05%2CKelch_2%7CPF07646.15%7C0.0011%2CKelch_2%7CPF07646.15%7C33%2CKelch_2%7CPF07646.15%7C0.0079%2CKelch_2%7CPF07646.15%7C0.0031%2CKelch_5%7CPF13854.6%7C0.59%2CKelch_5%7CPF13854.6%7C24%2CKelch_5%7CPF13854.6%7C0.024%2CKelch_5%7CPF13854.6%7C0.038%2CKelch_5%7CPF13854.6%7C8.9e%2B02%2CHeadcase%7CPF16002.5%7C0.063
LSTA.11346.3	transdecoder	mRNA	1	4551	.	+	.	ID=LSTA.11346.3.p1;Parent=GENE.LSTA.11346.3~~LSTA.11346.3.p1;Name=ORF%20type%3Acomplete%20len%3A565%20%28%2B%29%2Cscore%3D99.90%2Clcl%7CNW_004797520.1_prot_XP_005100559.1_13019%7C87.234%7C0.0%2CKelch_1%7CPF01344.25%7C0.00014%2CKelch_1%7CPF01344.25%7C1.3e-11%2CKelch_1%7CPF01344.25%7C6.2e-12%2CKelch_1%7CPF01344.25%7C1.6e-12%2CKelch_1%7CPF01344.25%7C5.7e-16%2CKelch_1%7CPF01344.25%7C3.2e-11%2CKelch_1%7CPF01344.25%7C3.4e%2B03%2CKelch_6%7CPF13964.6%7C60%2CKelch_6%7CPF13964.6%7C1.3e-06%2CKelch_6%7CPF13964.6%7C1.5e-06%2CKelch_6%7CPF13964.6%7C2.2e-07%2CKelch_6%7CPF13964.6%7C9.4e-08%2CKelch_6%7CPF13964.6%7C1.9e-05%2CKelch_3%7CPF13415.6%7C0.0093%2CKelch_3%7CPF13415.6%7C0.0055%2CKelch_3%7CPF13415.6%7C5.5e-05%2CKelch_3%7CPF13415.6%7C0.036%2CKelch_3%7CPF13415.6%7C1e-06%2CKelch_3%7CPF13415.6%7C0.51%2CBTB%7CPF00651.31%7C2.6e-31%2CBTB%7CPF00651.31%7C4.1e%2B03%2CBACK%7CPF07707.15%7C8.1e-30%2CKelch_4%7CPF13418.6%7C10%2CKelch_4%7CPF13418.6%7C0.0044%2CKelch_4%7CPF13418.6%7C0.13%2CKelch_4%7CPF13418.6%7C0.0071%2CKelch_4%7CPF13418.6%7C0.011%2CKelch_4%7CPF13418.6%7C6.3e-06%2CKelch_2%7CPF07646.15%7C3.2e%2B03%2CKelch_2%7CPF07646.15%7C6.1e-05%2CKelch_2%7CPF07646.15%7C0.0011%2CKelch_2%7CPF07646.15%7C33%2CKelch_2%7CPF07646.15%7C0.0079%2CKelch_2%7CPF07646.15%7C0.0031%2CKelch_5%7CPF13854.6%7C0.59%2CKelch_5%7CPF13854.6%7C24%2CKelch_5%7CPF13854.6%7C0.024%2CKelch_5%7CPF13854.6%7C0.038%2CKelch_5%7CPF13854.6%7C8.9e%2B02%2CHeadcase%7CPF16002.5%7C0.063
LSTA.11346.3	transdecoder	five_prime_UTR	1	165	.	+	.	ID=LSTA.11346.3.p1.utr5p1;Parent=LSTA.11346.3.p1
LSTA.11346.3	transdecoder	exon	1	4551	.	+	.	ID=LSTA.11346.3.p1.exon1;Parent=LSTA.11346.3.p1
LSTA.11346.3	transdecoder	CDS	166	1860	.	+	0	ID=cds.LSTA.11346.3.p1;Parent=LSTA.11346.3.p1
LSTA.11346.3	transdecoder	three_prime_UTR	1861	4551	.	+	.	ID=LSTA.11346.3.p1.utr3p1;Parent=LSTA.11346.3.p1
LSTA.11347.1	transdecoder	gene	1	1987	.	+	.	ID=GENE.LSTA.11347.1~~LSTA.11347.1.p1;Name=ORF%20type%3Acomplete%20len%3A370%20%28%2B%29%2Cscore%3D88.51%2Clcl%7CNW_004797312.1_prot_XP_005092255.1_3698%7C65.405%7C1.75e-171%2CADH_zinc_N%7CPF00107.26%7C91%2CADH_zinc_N%7CPF00107.26%7C1.6e-26%2CADH_zinc_N_2%7CPF13602.6%7C3.4e%2B02%2CADH_zinc_N_2%7CPF13602.6%7C2.6e-19%2CADH_N%7CPF08240.12%7C4e-12%2CADH_N%7CPF08240.12%7C3.8e%2B02%2CADH_N%7CPF08240.12%7C9.4e%2B03%2CEIIA-man%7CPF03610.16%7C2.3e%2B03%2CEIIA-man%7CPF03610.16%7C0.11
LSTA.11347.1	transdecoder	mRNA	1	1987	.	+	.	ID=LSTA.11347.1.p1;Parent=GENE.LSTA.11347.1~~LSTA.11347.1.p1;Name=ORF%20type%3Acomplete%20len%3A370%20%28%2B%29%2Cscore%3D88.51%2Clcl%7CNW_004797312.1_prot_XP_005092255.1_3698%7C65.405%7C1.75e-171%2CADH_zinc_N%7CPF00107.26%7C91%2CADH_zinc_N%7CPF00107.26%7C1.6e-26%2CADH_zinc_N_2%7CPF13602.6%7C3.4e%2B02%2CADH_zinc_N_2%7CPF13602.6%7C2.6e-19%2CADH_N%7CPF08240.12%7C4e-12%2CADH_N%7CPF08240.12%7C3.8e%2B02%2CADH_N%7CPF08240.12%7C9.4e%2B03%2CEIIA-man%7CPF03610.16%7C2.3e%2B03%2CEIIA-man%7CPF03610.16%7C0.11
LSTA.11347.1	transdecoder	five_prime_UTR	1	99	.	+	.	ID=LSTA.11347.1.p1.utr5p1;Parent=LSTA.11347.1.p1
LSTA.11347.1	transdecoder	exon	1	1987	.	+	.	ID=LSTA.11347.1.p1.exon1;Parent=LSTA.11347.1.p1
LSTA.11347.1	transdecoder	CDS	100	1209	.	+	0	ID=cds.LSTA.11347.1.p1;Parent=LSTA.11347.1.p1
LSTA.11347.1	transdecoder	three_prime_UTR	1210	1987	.	+	.	ID=LSTA.11347.1.p1.utr3p1;Parent=LSTA.11347.1.p1
LSTA.11347.2	transdecoder	gene	1	3137	.	+	.	ID=GENE.LSTA.11347.2~~LSTA.11347.2.p1;Name=ORF%20type%3Acomplete%20len%3A203%20%28%2B%29%2Cscore%3D54.70%2Clcl%7CNW_004797312.1_prot_XP_005092255.1_3698%7C73.762%7C1.91e-101%2CADH_zinc_N%7CPF00107.26%7C3.2e-27%2CADH_zinc_N_2%7CPF13602.6%7C5.5e-20%2CEIIA-man%7CPF03610.16%7C0.037
LSTA.11347.2	transdecoder	mRNA	1	3137	.	+	.	ID=LSTA.11347.2.p1;Parent=GENE.LSTA.11347.2~~LSTA.11347.2.p1;Name=ORF%20type%3Acomplete%20len%3A203%20%28%2B%29%2Cscore%3D54.70%2Clcl%7CNW_004797312.1_prot_XP_005092255.1_3698%7C73.762%7C1.91e-101%2CADH_zinc_N%7CPF00107.26%7C3.2e-27%2CADH_zinc_N_2%7CPF13602.6%7C5.5e-20%2CEIIA-man%7CPF03610.16%7C0.037
LSTA.11347.2	transdecoder	five_prime_UTR	1	1750	.	+	.	ID=LSTA.11347.2.p1.utr5p1;Parent=LSTA.11347.2.p1
LSTA.11347.2	transdecoder	exon	1	3137	.	+	.	ID=LSTA.11347.2.p1.exon1;Parent=LSTA.11347.2.p1
LSTA.11347.2	transdecoder	CDS	1751	2359	.	+	0	ID=cds.LSTA.11347.2.p1;Parent=LSTA.11347.2.p1
LSTA.11347.2	transdecoder	three_prime_UTR	2360	3137	.	+	.	ID=LSTA.11347.2.p1.utr3p1;Parent=LSTA.11347.2.p1
LSTA.1135.1	transdecoder	gene	1	1051	.	+	.	ID=GENE.LSTA.1135.1~~LSTA.1135.1.p1;Name=ORF%20type%3Acomplete%20len%3A157%20%28%2B%29%2Cscore%3D11.59%2Clcl%7CNW_013193410.1_prot_XP_013080733.1_1982%7C40.268%7C2.23e-25%2CDUF962%7CPF06127.11%7C0.59
LSTA.1135.1	transdecoder	mRNA	1	1051	.	+	.	ID=LSTA.1135.1.p1;Parent=GENE.LSTA.1135.1~~LSTA.1135.1.p1;Name=ORF%20type%3Acomplete%20len%3A157%20%28%2B%29%2Cscore%3D11.59%2Clcl%7CNW_013193410.1_prot_XP_013080733.1_1982%7C40.268%7C2.23e-25%2CDUF962%7CPF06127.11%7C0.59
LSTA.1135.1	transdecoder	five_prime_UTR	1	142	.	+	.	ID=LSTA.1135.1.p1.utr5p1;Parent=LSTA.1135.1.p1
LSTA.1135.1	transdecoder	exon	1	1051	.	+	.	ID=LSTA.1135.1.p1.exon1;Parent=LSTA.1135.1.p1
LSTA.1135.1	transdecoder	CDS	143	613	.	+	0	ID=cds.LSTA.1135.1.p1;Parent=LSTA.1135.1.p1
LSTA.1135.1	transdecoder	three_prime_UTR	614	1051	.	+	.	ID=LSTA.1135.1.p1.utr3p1;Parent=LSTA.1135.1.p1
LSTA.1135.2	transdecoder	gene	1	1082	.	+	.	ID=GENE.LSTA.1135.2~~LSTA.1135.2.p1;Name=ORF%20type%3A3prime_partial%20len%3A314%20%28%2B%29%2Cscore%3D23.69%2Clcl%7CNW_004797400.1_prot_XP_012936889.1_8467%7C33.429%7C4.10e-42
LSTA.1135.2	transdecoder	mRNA	1	1082	.	+	.	ID=LSTA.1135.2.p1;Parent=GENE.LSTA.1135.2~~LSTA.1135.2.p1;Name=ORF%20type%3A3prime_partial%20len%3A314%20%28%2B%29%2Cscore%3D23.69%2Clcl%7CNW_004797400.1_prot_XP_012936889.1_8467%7C33.429%7C4.10e-42
LSTA.1135.2	transdecoder	five_prime_UTR	1	142	.	+	.	ID=LSTA.1135.2.p1.utr5p1;Parent=LSTA.1135.2.p1
LSTA.1135.2	transdecoder	exon	1	1082	.	+	.	ID=LSTA.1135.2.p1.exon1;Parent=LSTA.1135.2.p1
LSTA.1135.2	transdecoder	CDS	143	1081	.	+	0	ID=cds.LSTA.1135.2.p1;Parent=LSTA.1135.2.p1
LSTA.1135.3	transdecoder	gene	1	1006	.	+	.	ID=GENE.LSTA.1135.3~~LSTA.1135.3.p1;Name=ORF%20type%3Acomplete%20len%3A142%20%28%2B%29%2Cscore%3D13.23%2Clcl%7CNW_013193410.1_prot_XP_013080754.1_1985%7C36.552%7C6.17e-17
LSTA.1135.3	transdecoder	mRNA	1	1006	.	+	.	ID=LSTA.1135.3.p1;Parent=GENE.LSTA.1135.3~~LSTA.1135.3.p1;Name=ORF%20type%3Acomplete%20len%3A142%20%28%2B%29%2Cscore%3D13.23%2Clcl%7CNW_013193410.1_prot_XP_013080754.1_1985%7C36.552%7C6.17e-17
LSTA.1135.3	transdecoder	five_prime_UTR	1	142	.	+	.	ID=LSTA.1135.3.p1.utr5p1;Parent=LSTA.1135.3.p1
LSTA.1135.3	transdecoder	exon	1	1006	.	+	.	ID=LSTA.1135.3.p1.exon1;Parent=LSTA.1135.3.p1
LSTA.1135.3	transdecoder	CDS	143	568	.	+	0	ID=cds.LSTA.1135.3.p1;Parent=LSTA.1135.3.p1
LSTA.1135.3	transdecoder	three_prime_UTR	569	1006	.	+	.	ID=LSTA.1135.3.p1.utr3p1;Parent=LSTA.1135.3.p1
LSTA.11350.1	transdecoder	gene	1	5198	.	+	.	ID=GENE.LSTA.11350.1~~LSTA.11350.1.p1;Name=ORF%20type%3A5prime_partial%20len%3A493%20%28%2B%29%2Cscore%3D119.57%2Clcl%7CNW_013241849.1_prot_XP_013074489.1_12401%7C97.358%7C0.0%2CArm%7CPF00514.23%7C2e%2B02%2CArm%7CPF00514.23%7C1.2e-11%2CArm%7CPF00514.23%7C1.1e-12%2CArm%7CPF00514.23%7C6.7e-05%2CArm%7CPF00514.23%7C3.2e-06%2CArm%7CPF00514.23%7C3.6e-12%2CArm%7CPF00514.23%7C9.2e-10%2CArm%7CPF00514.23%7C4.2e-09%2CArm%7CPF00514.23%7C7.2e-06%2CArm_3%7CPF16186.5%7C9.4e%2B02%2CArm_3%7CPF16186.5%7C2e%2B02%2CArm_3%7CPF16186.5%7C5.6e-22%2CHEAT_EZ%7CPF13513.6%7C5.6e%2B03%2CHEAT_EZ%7CPF13513.6%7C0.072%2CHEAT_EZ%7CPF13513.6%7C3.8e-08%2CHEAT_EZ%7CPF13513.6%7C0.11%2CHEAT_EZ%7CPF13513.6%7C0.042%2CHEAT_EZ%7CPF13513.6%7C9.3%2CHEAT_EZ%7CPF13513.6%7C32%2CHEAT_2%7CPF13646.6%7C0.0031%2CHEAT_2%7CPF13646.6%7C5.8e-07%2CHEAT_2%7CPF13646.6%7C0.00017%2CHEAT_2%7CPF13646.6%7C20%2CHEAT%7CPF02985.22%7C1.4e%2B03%2CHEAT%7CPF02985.22%7C0.005%2CHEAT%7CPF02985.22%7C0.0069%2CHEAT%7CPF02985.22%7C1.6e%2B02%2CHEAT%7CPF02985.22%7C0.008%2CHEAT%7CPF02985.22%7C1.7e%2B03%2CHEAT%7CPF02985.22%7C27%2CIBB%7CPF01749.20%7C1.4e-17%2CAdaptin_N%7CPF01602.20%7C1.3e-08%2CV-ATPase_H_C%7CPF11698.8%7C8.4e%2B02%2CV-ATPase_H_C%7CPF11698.8%7C86%2CV-ATPase_H_C%7CPF11698.8%7C1.4%2CV-ATPase_H_C%7CPF11698.8%7C3.3%2CV-ATPase_H_C%7CPF11698.8%7C1.9%2CArm_2%7CPF04826.13%7C9.9%2CArm_2%7CPF04826.13%7C3.6%2CArm_2%7CPF04826.13%7C1.4%2CArm_2%7CPF04826.13%7C8.9e%2B02%2CArm_2%7CPF04826.13%7C1.5e%2B02%2CAtx10homo_assoc%7CPF09759.9%7C6e%2B03%2CAtx10homo_assoc%7CPF09759.9%7C0.25%2CAtx10homo_assoc%7CPF09759.9%7C31%2CAtx10homo_assoc%7CPF09759.9%7C8.7e%2B03%2CAtx10homo_assoc%7CPF09759.9%7C7.2%2CCnd1%7CPF12717.7%7C7.1%2CCnd1%7CPF12717.7%7C2.5%2CCnd1%7CPF12717.7%7C19%2CV-ATPase_H_N%7CPF03224.14%7C34%2CV-ATPase_H_N%7CPF03224.14%7C0.0036%2CMo25%7CPF08569.11%7C0.049%2CDRIM%7CPF07539.12%7C8.8%2CDRIM%7CPF07539.12%7C5.3%2CATG11%7CPF10377.9%7C4.7%2CATG11%7CPF10377.9%7C91%2CDUF4042%7CPF13251.6%7C7.8e%2B03%2CDUF4042%7CPF13251.6%7C2.8e%2B02%2CDUF4042%7CPF13251.6%7C3%2CIFRD%7CPF05004.13%7C79%2CIFRD%7CPF05004.13%7C6.3%2CDCB%7CPF16213.5%7C4.4e%2B02%2CDCB%7CPF16213.5%7C7.4e%2B02%2CDCB%7CPF16213.5%7C4.3
LSTA.11350.1	transdecoder	mRNA	1	5198	.	+	.	ID=LSTA.11350.1.p1;Parent=GENE.LSTA.11350.1~~LSTA.11350.1.p1;Name=ORF%20type%3A5prime_partial%20len%3A493%20%28%2B%29%2Cscore%3D119.57%2Clcl%7CNW_013241849.1_prot_XP_013074489.1_12401%7C97.358%7C0.0%2CArm%7CPF00514.23%7C2e%2B02%2CArm%7CPF00514.23%7C1.2e-11%2CArm%7CPF00514.23%7C1.1e-12%2CArm%7CPF00514.23%7C6.7e-05%2CArm%7CPF00514.23%7C3.2e-06%2CArm%7CPF00514.23%7C3.6e-12%2CArm%7CPF00514.23%7C9.2e-10%2CArm%7CPF00514.23%7C4.2e-09%2CArm%7CPF00514.23%7C7.2e-06%2CArm_3%7CPF16186.5%7C9.4e%2B02%2CArm_3%7CPF16186.5%7C2e%2B02%2CArm_3%7CPF16186.5%7C5.6e-22%2CHEAT_EZ%7CPF13513.6%7C5.6e%2B03%2CHEAT_EZ%7CPF13513.6%7C0.072%2CHEAT_EZ%7CPF13513.6%7C3.8e-08%2CHEAT_EZ%7CPF13513.6%7C0.11%2CHEAT_EZ%7CPF13513.6%7C0.042%2CHEAT_EZ%7CPF13513.6%7C9.3%2CHEAT_EZ%7CPF13513.6%7C32%2CHEAT_2%7CPF13646.6%7C0.0031%2CHEAT_2%7CPF13646.6%7C5.8e-07%2CHEAT_2%7CPF13646.6%7C0.00017%2CHEAT_2%7CPF13646.6%7C20%2CHEAT%7CPF02985.22%7C1.4e%2B03%2CHEAT%7CPF02985.22%7C0.005%2CHEAT%7CPF02985.22%7C0.0069%2CHEAT%7CPF02985.22%7C1.6e%2B02%2CHEAT%7CPF02985.22%7C0.008%2CHEAT%7CPF02985.22%7C1.7e%2B03%2CHEAT%7CPF02985.22%7C27%2CIBB%7CPF01749.20%7C1.4e-17%2CAdaptin_N%7CPF01602.20%7C1.3e-08%2CV-ATPase_H_C%7CPF11698.8%7C8.4e%2B02%2CV-ATPase_H_C%7CPF11698.8%7C86%2CV-ATPase_H_C%7CPF11698.8%7C1.4%2CV-ATPase_H_C%7CPF11698.8%7C3.3%2CV-ATPase_H_C%7CPF11698.8%7C1.9%2CArm_2%7CPF04826.13%7C9.9%2CArm_2%7CPF04826.13%7C3.6%2CArm_2%7CPF04826.13%7C1.4%2CArm_2%7CPF04826.13%7C8.9e%2B02%2CArm_2%7CPF04826.13%7C1.5e%2B02%2CAtx10homo_assoc%7CPF09759.9%7C6e%2B03%2CAtx10homo_assoc%7CPF09759.9%7C0.25%2CAtx10homo_assoc%7CPF09759.9%7C31%2CAtx10homo_assoc%7CPF09759.9%7C8.7e%2B03%2CAtx10homo_assoc%7CPF09759.9%7C7.2%2CCnd1%7CPF12717.7%7C7.1%2CCnd1%7CPF12717.7%7C2.5%2CCnd1%7CPF12717.7%7C19%2CV-ATPase_H_N%7CPF03224.14%7C34%2CV-ATPase_H_N%7CPF03224.14%7C0.0036%2CMo25%7CPF08569.11%7C0.049%2CDRIM%7CPF07539.12%7C8.8%2CDRIM%7CPF07539.12%7C5.3%2CATG11%7CPF10377.9%7C4.7%2CATG11%7CPF10377.9%7C91%2CDUF4042%7CPF13251.6%7C7.8e%2B03%2CDUF4042%7CPF13251.6%7C2.8e%2B02%2CDUF4042%7CPF13251.6%7C3%2CIFRD%7CPF05004.13%7C79%2CIFRD%7CPF05004.13%7C6.3%2CDCB%7CPF16213.5%7C4.4e%2B02%2CDCB%7CPF16213.5%7C7.4e%2B02%2CDCB%7CPF16213.5%7C4.3
LSTA.11350.1	transdecoder	exon	1	5198	.	+	.	ID=LSTA.11350.1.p1.exon1;Parent=LSTA.11350.1.p1
LSTA.11350.1	transdecoder	CDS	1	1479	.	+	0	ID=cds.LSTA.11350.1.p1;Parent=LSTA.11350.1.p1
LSTA.11350.1	transdecoder	three_prime_UTR	1480	5198	.	+	.	ID=LSTA.11350.1.p1.utr3p1;Parent=LSTA.11350.1.p1
LSTA.11350.2	transdecoder	gene	1	5078	.	+	.	ID=GENE.LSTA.11350.2~~LSTA.11350.2.p1;Name=ORF%20type%3A5prime_partial%20len%3A493%20%28%2B%29%2Cscore%3D119.57%2Clcl%7CNW_013241849.1_prot_XP_013074489.1_12401%7C97.358%7C0.0%2CArm%7CPF00514.23%7C2e%2B02%2CArm%7CPF00514.23%7C1.2e-11%2CArm%7CPF00514.23%7C1.1e-12%2CArm%7CPF00514.23%7C6.7e-05%2CArm%7CPF00514.23%7C3.2e-06%2CArm%7CPF00514.23%7C3.6e-12%2CArm%7CPF00514.23%7C9.2e-10%2CArm%7CPF00514.23%7C4.2e-09%2CArm%7CPF00514.23%7C7.2e-06%2CArm_3%7CPF16186.5%7C9.4e%2B02%2CArm_3%7CPF16186.5%7C2e%2B02%2CArm_3%7CPF16186.5%7C5.6e-22%2CHEAT_EZ%7CPF13513.6%7C5.6e%2B03%2CHEAT_EZ%7CPF13513.6%7C0.072%2CHEAT_EZ%7CPF13513.6%7C3.8e-08%2CHEAT_EZ%7CPF13513.6%7C0.11%2CHEAT_EZ%7CPF13513.6%7C0.042%2CHEAT_EZ%7CPF13513.6%7C9.3%2CHEAT_EZ%7CPF13513.6%7C32%2CHEAT_2%7CPF13646.6%7C0.0031%2CHEAT_2%7CPF13646.6%7C5.8e-07%2CHEAT_2%7CPF13646.6%7C0.00017%2CHEAT_2%7CPF13646.6%7C20%2CHEAT%7CPF02985.22%7C1.4e%2B03%2CHEAT%7CPF02985.22%7C0.005%2CHEAT%7CPF02985.22%7C0.0069%2CHEAT%7CPF02985.22%7C1.6e%2B02%2CHEAT%7CPF02985.22%7C0.008%2CHEAT%7CPF02985.22%7C1.7e%2B03%2CHEAT%7CPF02985.22%7C27%2CIBB%7CPF01749.20%7C1.4e-17%2CAdaptin_N%7CPF01602.20%7C1.3e-08%2CV-ATPase_H_C%7CPF11698.8%7C8.4e%2B02%2CV-ATPase_H_C%7CPF11698.8%7C86%2CV-ATPase_H_C%7CPF11698.8%7C1.4%2CV-ATPase_H_C%7CPF11698.8%7C3.3%2CV-ATPase_H_C%7CPF11698.8%7C1.9%2CArm_2%7CPF04826.13%7C9.9%2CArm_2%7CPF04826.13%7C3.6%2CArm_2%7CPF04826.13%7C1.4%2CArm_2%7CPF04826.13%7C8.9e%2B02%2CArm_2%7CPF04826.13%7C1.5e%2B02%2CAtx10homo_assoc%7CPF09759.9%7C6e%2B03%2CAtx10homo_assoc%7CPF09759.9%7C0.25%2CAtx10homo_assoc%7CPF09759.9%7C31%2CAtx10homo_assoc%7CPF09759.9%7C8.7e%2B03%2CAtx10homo_assoc%7CPF09759.9%7C7.2%2CCnd1%7CPF12717.7%7C7.1%2CCnd1%7CPF12717.7%7C2.5%2CCnd1%7CPF12717.7%7C19%2CV-ATPase_H_N%7CPF03224.14%7C34%2CV-ATPase_H_N%7CPF03224.14%7C0.0036%2CMo25%7CPF08569.11%7C0.049%2CDRIM%7CPF07539.12%7C8.8%2CDRIM%7CPF07539.12%7C5.3%2CATG11%7CPF10377.9%7C4.7%2CATG11%7CPF10377.9%7C91%2CDUF4042%7CPF13251.6%7C7.8e%2B03%2CDUF4042%7CPF13251.6%7C2.8e%2B02%2CDUF4042%7CPF13251.6%7C3%2CIFRD%7CPF05004.13%7C79%2CIFRD%7CPF05004.13%7C6.3%2CDCB%7CPF16213.5%7C4.4e%2B02%2CDCB%7CPF16213.5%7C7.4e%2B02%2CDCB%7CPF16213.5%7C4.3
LSTA.11350.2	transdecoder	mRNA	1	5078	.	+	.	ID=LSTA.11350.2.p1;Parent=GENE.LSTA.11350.2~~LSTA.11350.2.p1;Name=ORF%20type%3A5prime_partial%20len%3A493%20%28%2B%29%2Cscore%3D119.57%2Clcl%7CNW_013241849.1_prot_XP_013074489.1_12401%7C97.358%7C0.0%2CArm%7CPF00514.23%7C2e%2B02%2CArm%7CPF00514.23%7C1.2e-11%2CArm%7CPF00514.23%7C1.1e-12%2CArm%7CPF00514.23%7C6.7e-05%2CArm%7CPF00514.23%7C3.2e-06%2CArm%7CPF00514.23%7C3.6e-12%2CArm%7CPF00514.23%7C9.2e-10%2CArm%7CPF00514.23%7C4.2e-09%2CArm%7CPF00514.23%7C7.2e-06%2CArm_3%7CPF16186.5%7C9.4e%2B02%2CArm_3%7CPF16186.5%7C2e%2B02%2CArm_3%7CPF16186.5%7C5.6e-22%2CHEAT_EZ%7CPF13513.6%7C5.6e%2B03%2CHEAT_EZ%7CPF13513.6%7C0.072%2CHEAT_EZ%7CPF13513.6%7C3.8e-08%2CHEAT_EZ%7CPF13513.6%7C0.11%2CHEAT_EZ%7CPF13513.6%7C0.042%2CHEAT_EZ%7CPF13513.6%7C9.3%2CHEAT_EZ%7CPF13513.6%7C32%2CHEAT_2%7CPF13646.6%7C0.0031%2CHEAT_2%7CPF13646.6%7C5.8e-07%2CHEAT_2%7CPF13646.6%7C0.00017%2CHEAT_2%7CPF13646.6%7C20%2CHEAT%7CPF02985.22%7C1.4e%2B03%2CHEAT%7CPF02985.22%7C0.005%2CHEAT%7CPF02985.22%7C0.0069%2CHEAT%7CPF02985.22%7C1.6e%2B02%2CHEAT%7CPF02985.22%7C0.008%2CHEAT%7CPF02985.22%7C1.7e%2B03%2CHEAT%7CPF02985.22%7C27%2CIBB%7CPF01749.20%7C1.4e-17%2CAdaptin_N%7CPF01602.20%7C1.3e-08%2CV-ATPase_H_C%7CPF11698.8%7C8.4e%2B02%2CV-ATPase_H_C%7CPF11698.8%7C86%2CV-ATPase_H_C%7CPF11698.8%7C1.4%2CV-ATPase_H_C%7CPF11698.8%7C3.3%2CV-ATPase_H_C%7CPF11698.8%7C1.9%2CArm_2%7CPF04826.13%7C9.9%2CArm_2%7CPF04826.13%7C3.6%2CArm_2%7CPF04826.13%7C1.4%2CArm_2%7CPF04826.13%7C8.9e%2B02%2CArm_2%7CPF04826.13%7C1.5e%2B02%2CAtx10homo_assoc%7CPF09759.9%7C6e%2B03%2CAtx10homo_assoc%7CPF09759.9%7C0.25%2CAtx10homo_assoc%7CPF09759.9%7C31%2CAtx10homo_assoc%7CPF09759.9%7C8.7e%2B03%2CAtx10homo_assoc%7CPF09759.9%7C7.2%2CCnd1%7CPF12717.7%7C7.1%2CCnd1%7CPF12717.7%7C2.5%2CCnd1%7CPF12717.7%7C19%2CV-ATPase_H_N%7CPF03224.14%7C34%2CV-ATPase_H_N%7CPF03224.14%7C0.0036%2CMo25%7CPF08569.11%7C0.049%2CDRIM%7CPF07539.12%7C8.8%2CDRIM%7CPF07539.12%7C5.3%2CATG11%7CPF10377.9%7C4.7%2CATG11%7CPF10377.9%7C91%2CDUF4042%7CPF13251.6%7C7.8e%2B03%2CDUF4042%7CPF13251.6%7C2.8e%2B02%2CDUF4042%7CPF13251.6%7C3%2CIFRD%7CPF05004.13%7C79%2CIFRD%7CPF05004.13%7C6.3%2CDCB%7CPF16213.5%7C4.4e%2B02%2CDCB%7CPF16213.5%7C7.4e%2B02%2CDCB%7CPF16213.5%7C4.3
LSTA.11350.2	transdecoder	exon	1	5078	.	+	.	ID=LSTA.11350.2.p1.exon1;Parent=LSTA.11350.2.p1
LSTA.11350.2	transdecoder	CDS	1	1479	.	+	0	ID=cds.LSTA.11350.2.p1;Parent=LSTA.11350.2.p1
LSTA.11350.2	transdecoder	three_prime_UTR	1480	5078	.	+	.	ID=LSTA.11350.2.p1.utr3p1;Parent=LSTA.11350.2.p1
LSTA.11350.4	transdecoder	gene	1	5140	.	+	.	ID=GENE.LSTA.11350.4~~LSTA.11350.4.p1;Name=ORF%20type%3A5prime_partial%20len%3A493%20%28%2B%29%2Cscore%3D119.57%2Clcl%7CNW_013241849.1_prot_XP_013074489.1_12401%7C97.358%7C0.0%2CArm%7CPF00514.23%7C2e%2B02%2CArm%7CPF00514.23%7C1.2e-11%2CArm%7CPF00514.23%7C1.1e-12%2CArm%7CPF00514.23%7C6.7e-05%2CArm%7CPF00514.23%7C3.2e-06%2CArm%7CPF00514.23%7C3.6e-12%2CArm%7CPF00514.23%7C9.2e-10%2CArm%7CPF00514.23%7C4.2e-09%2CArm%7CPF00514.23%7C7.2e-06%2CArm_3%7CPF16186.5%7C9.4e%2B02%2CArm_3%7CPF16186.5%7C2e%2B02%2CArm_3%7CPF16186.5%7C5.6e-22%2CHEAT_EZ%7CPF13513.6%7C5.6e%2B03%2CHEAT_EZ%7CPF13513.6%7C0.072%2CHEAT_EZ%7CPF13513.6%7C3.8e-08%2CHEAT_EZ%7CPF13513.6%7C0.11%2CHEAT_EZ%7CPF13513.6%7C0.042%2CHEAT_EZ%7CPF13513.6%7C9.3%2CHEAT_EZ%7CPF13513.6%7C32%2CHEAT_2%7CPF13646.6%7C0.0031%2CHEAT_2%7CPF13646.6%7C5.8e-07%2CHEAT_2%7CPF13646.6%7C0.00017%2CHEAT_2%7CPF13646.6%7C20%2CHEAT%7CPF02985.22%7C1.4e%2B03%2CHEAT%7CPF02985.22%7C0.005%2CHEAT%7CPF02985.22%7C0.0069%2CHEAT%7CPF02985.22%7C1.6e%2B02%2CHEAT%7CPF02985.22%7C0.008%2CHEAT%7CPF02985.22%7C1.7e%2B03%2CHEAT%7CPF02985.22%7C27%2CIBB%7CPF01749.20%7C1.4e-17%2CAdaptin_N%7CPF01602.20%7C1.3e-08%2CV-ATPase_H_C%7CPF11698.8%7C8.4e%2B02%2CV-ATPase_H_C%7CPF11698.8%7C86%2CV-ATPase_H_C%7CPF11698.8%7C1.4%2CV-ATPase_H_C%7CPF11698.8%7C3.3%2CV-ATPase_H_C%7CPF11698.8%7C1.9%2CArm_2%7CPF04826.13%7C9.9%2CArm_2%7CPF04826.13%7C3.6%2CArm_2%7CPF04826.13%7C1.4%2CArm_2%7CPF04826.13%7C8.9e%2B02%2CArm_2%7CPF04826.13%7C1.5e%2B02%2CAtx10homo_assoc%7CPF09759.9%7C6e%2B03%2CAtx10homo_assoc%7CPF09759.9%7C0.25%2CAtx10homo_assoc%7CPF09759.9%7C31%2CAtx10homo_assoc%7CPF09759.9%7C8.7e%2B03%2CAtx10homo_assoc%7CPF09759.9%7C7.2%2CCnd1%7CPF12717.7%7C7.1%2CCnd1%7CPF12717.7%7C2.5%2CCnd1%7CPF12717.7%7C19%2CV-ATPase_H_N%7CPF03224.14%7C34%2CV-ATPase_H_N%7CPF03224.14%7C0.0036%2CMo25%7CPF08569.11%7C0.049%2CDRIM%7CPF07539.12%7C8.8%2CDRIM%7CPF07539.12%7C5.3%2CATG11%7CPF10377.9%7C4.7%2CATG11%7CPF10377.9%7C91%2CDUF4042%7CPF13251.6%7C7.8e%2B03%2CDUF4042%7CPF13251.6%7C2.8e%2B02%2CDUF4042%7CPF13251.6%7C3%2CIFRD%7CPF05004.13%7C79%2CIFRD%7CPF05004.13%7C6.3%2CDCB%7CPF16213.5%7C4.4e%2B02%2CDCB%7CPF16213.5%7C7.4e%2B02%2CDCB%7CPF16213.5%7C4.3
LSTA.11350.4	transdecoder	mRNA	1	5140	.	+	.	ID=LSTA.11350.4.p1;Parent=GENE.LSTA.11350.4~~LSTA.11350.4.p1;Name=ORF%20type%3A5prime_partial%20len%3A493%20%28%2B%29%2Cscore%3D119.57%2Clcl%7CNW_013241849.1_prot_XP_013074489.1_12401%7C97.358%7C0.0%2CArm%7CPF00514.23%7C2e%2B02%2CArm%7CPF00514.23%7C1.2e-11%2CArm%7CPF00514.23%7C1.1e-12%2CArm%7CPF00514.23%7C6.7e-05%2CArm%7CPF00514.23%7C3.2e-06%2CArm%7CPF00514.23%7C3.6e-12%2CArm%7CPF00514.23%7C9.2e-10%2CArm%7CPF00514.23%7C4.2e-09%2CArm%7CPF00514.23%7C7.2e-06%2CArm_3%7CPF16186.5%7C9.4e%2B02%2CArm_3%7CPF16186.5%7C2e%2B02%2CArm_3%7CPF16186.5%7C5.6e-22%2CHEAT_EZ%7CPF13513.6%7C5.6e%2B03%2CHEAT_EZ%7CPF13513.6%7C0.072%2CHEAT_EZ%7CPF13513.6%7C3.8e-08%2CHEAT_EZ%7CPF13513.6%7C0.11%2CHEAT_EZ%7CPF13513.6%7C0.042%2CHEAT_EZ%7CPF13513.6%7C9.3%2CHEAT_EZ%7CPF13513.6%7C32%2CHEAT_2%7CPF13646.6%7C0.0031%2CHEAT_2%7CPF13646.6%7C5.8e-07%2CHEAT_2%7CPF13646.6%7C0.00017%2CHEAT_2%7CPF13646.6%7C20%2CHEAT%7CPF02985.22%7C1.4e%2B03%2CHEAT%7CPF02985.22%7C0.005%2CHEAT%7CPF02985.22%7C0.0069%2CHEAT%7CPF02985.22%7C1.6e%2B02%2CHEAT%7CPF02985.22%7C0.008%2CHEAT%7CPF02985.22%7C1.7e%2B03%2CHEAT%7CPF02985.22%7C27%2CIBB%7CPF01749.20%7C1.4e-17%2CAdaptin_N%7CPF01602.20%7C1.3e-08%2CV-ATPase_H_C%7CPF11698.8%7C8.4e%2B02%2CV-ATPase_H_C%7CPF11698.8%7C86%2CV-ATPase_H_C%7CPF11698.8%7C1.4%2CV-ATPase_H_C%7CPF11698.8%7C3.3%2CV-ATPase_H_C%7CPF11698.8%7C1.9%2CArm_2%7CPF04826.13%7C9.9%2CArm_2%7CPF04826.13%7C3.6%2CArm_2%7CPF04826.13%7C1.4%2CArm_2%7CPF04826.13%7C8.9e%2B02%2CArm_2%7CPF04826.13%7C1.5e%2B02%2CAtx10homo_assoc%7CPF09759.9%7C6e%2B03%2CAtx10homo_assoc%7CPF09759.9%7C0.25%2CAtx10homo_assoc%7CPF09759.9%7C31%2CAtx10homo_assoc%7CPF09759.9%7C8.7e%2B03%2CAtx10homo_assoc%7CPF09759.9%7C7.2%2CCnd1%7CPF12717.7%7C7.1%2CCnd1%7CPF12717.7%7C2.5%2CCnd1%7CPF12717.7%7C19%2CV-ATPase_H_N%7CPF03224.14%7C34%2CV-ATPase_H_N%7CPF03224.14%7C0.0036%2CMo25%7CPF08569.11%7C0.049%2CDRIM%7CPF07539.12%7C8.8%2CDRIM%7CPF07539.12%7C5.3%2CATG11%7CPF10377.9%7C4.7%2CATG11%7CPF10377.9%7C91%2CDUF4042%7CPF13251.6%7C7.8e%2B03%2CDUF4042%7CPF13251.6%7C2.8e%2B02%2CDUF4042%7CPF13251.6%7C3%2CIFRD%7CPF05004.13%7C79%2CIFRD%7CPF05004.13%7C6.3%2CDCB%7CPF16213.5%7C4.4e%2B02%2CDCB%7CPF16213.5%7C7.4e%2B02%2CDCB%7CPF16213.5%7C4.3
LSTA.11350.4	transdecoder	exon	1	5140	.	+	.	ID=LSTA.11350.4.p1.exon1;Parent=LSTA.11350.4.p1
LSTA.11350.4	transdecoder	CDS	1	1479	.	+	0	ID=cds.LSTA.11350.4.p1;Parent=LSTA.11350.4.p1
LSTA.11350.4	transdecoder	three_prime_UTR	1480	5140	.	+	.	ID=LSTA.11350.4.p1.utr3p1;Parent=LSTA.11350.4.p1
LSTA.11350.5	transdecoder	gene	1	5078	.	+	.	ID=GENE.LSTA.11350.5~~LSTA.11350.5.p1;Name=ORF%20type%3A5prime_partial%20len%3A493%20%28%2B%29%2Cscore%3D119.57%2Clcl%7CNW_013241849.1_prot_XP_013074489.1_12401%7C97.358%7C0.0%2CArm%7CPF00514.23%7C2e%2B02%2CArm%7CPF00514.23%7C1.2e-11%2CArm%7CPF00514.23%7C1.1e-12%2CArm%7CPF00514.23%7C6.7e-05%2CArm%7CPF00514.23%7C3.2e-06%2CArm%7CPF00514.23%7C3.6e-12%2CArm%7CPF00514.23%7C9.2e-10%2CArm%7CPF00514.23%7C4.2e-09%2CArm%7CPF00514.23%7C7.2e-06%2CArm_3%7CPF16186.5%7C9.4e%2B02%2CArm_3%7CPF16186.5%7C2e%2B02%2CArm_3%7CPF16186.5%7C5.6e-22%2CHEAT_EZ%7CPF13513.6%7C5.6e%2B03%2CHEAT_EZ%7CPF13513.6%7C0.072%2CHEAT_EZ%7CPF13513.6%7C3.8e-08%2CHEAT_EZ%7CPF13513.6%7C0.11%2CHEAT_EZ%7CPF13513.6%7C0.042%2CHEAT_EZ%7CPF13513.6%7C9.3%2CHEAT_EZ%7CPF13513.6%7C32%2CHEAT_2%7CPF13646.6%7C0.0031%2CHEAT_2%7CPF13646.6%7C5.8e-07%2CHEAT_2%7CPF13646.6%7C0.00017%2CHEAT_2%7CPF13646.6%7C20%2CHEAT%7CPF02985.22%7C1.4e%2B03%2CHEAT%7CPF02985.22%7C0.005%2CHEAT%7CPF02985.22%7C0.0069%2CHEAT%7CPF02985.22%7C1.6e%2B02%2CHEAT%7CPF02985.22%7C0.008%2CHEAT%7CPF02985.22%7C1.7e%2B03%2CHEAT%7CPF02985.22%7C27%2CIBB%7CPF01749.20%7C1.4e-17%2CAdaptin_N%7CPF01602.20%7C1.3e-08%2CV-ATPase_H_C%7CPF11698.8%7C8.4e%2B02%2CV-ATPase_H_C%7CPF11698.8%7C86%2CV-ATPase_H_C%7CPF11698.8%7C1.4%2CV-ATPase_H_C%7CPF11698.8%7C3.3%2CV-ATPase_H_C%7CPF11698.8%7C1.9%2CArm_2%7CPF04826.13%7C9.9%2CArm_2%7CPF04826.13%7C3.6%2CArm_2%7CPF04826.13%7C1.4%2CArm_2%7CPF04826.13%7C8.9e%2B02%2CArm_2%7CPF04826.13%7C1.5e%2B02%2CAtx10homo_assoc%7CPF09759.9%7C6e%2B03%2CAtx10homo_assoc%7CPF09759.9%7C0.25%2CAtx10homo_assoc%7CPF09759.9%7C31%2CAtx10homo_assoc%7CPF09759.9%7C8.7e%2B03%2CAtx10homo_assoc%7CPF09759.9%7C7.2%2CCnd1%7CPF12717.7%7C7.1%2CCnd1%7CPF12717.7%7C2.5%2CCnd1%7CPF12717.7%7C19%2CV-ATPase_H_N%7CPF03224.14%7C34%2CV-ATPase_H_N%7CPF03224.14%7C0.0036%2CMo25%7CPF08569.11%7C0.049%2CDRIM%7CPF07539.12%7C8.8%2CDRIM%7CPF07539.12%7C5.3%2CATG11%7CPF10377.9%7C4.7%2CATG11%7CPF10377.9%7C91%2CDUF4042%7CPF13251.6%7C7.8e%2B03%2CDUF4042%7CPF13251.6%7C2.8e%2B02%2CDUF4042%7CPF13251.6%7C3%2CIFRD%7CPF05004.13%7C79%2CIFRD%7CPF05004.13%7C6.3%2CDCB%7CPF16213.5%7C4.4e%2B02%2CDCB%7CPF16213.5%7C7.4e%2B02%2CDCB%7CPF16213.5%7C4.3
LSTA.11350.5	transdecoder	mRNA	1	5078	.	+	.	ID=LSTA.11350.5.p1;Parent=GENE.LSTA.11350.5~~LSTA.11350.5.p1;Name=ORF%20type%3A5prime_partial%20len%3A493%20%28%2B%29%2Cscore%3D119.57%2Clcl%7CNW_013241849.1_prot_XP_013074489.1_12401%7C97.358%7C0.0%2CArm%7CPF00514.23%7C2e%2B02%2CArm%7CPF00514.23%7C1.2e-11%2CArm%7CPF00514.23%7C1.1e-12%2CArm%7CPF00514.23%7C6.7e-05%2CArm%7CPF00514.23%7C3.2e-06%2CArm%7CPF00514.23%7C3.6e-12%2CArm%7CPF00514.23%7C9.2e-10%2CArm%7CPF00514.23%7C4.2e-09%2CArm%7CPF00514.23%7C7.2e-06%2CArm_3%7CPF16186.5%7C9.4e%2B02%2CArm_3%7CPF16186.5%7C2e%2B02%2CArm_3%7CPF16186.5%7C5.6e-22%2CHEAT_EZ%7CPF13513.6%7C5.6e%2B03%2CHEAT_EZ%7CPF13513.6%7C0.072%2CHEAT_EZ%7CPF13513.6%7C3.8e-08%2CHEAT_EZ%7CPF13513.6%7C0.11%2CHEAT_EZ%7CPF13513.6%7C0.042%2CHEAT_EZ%7CPF13513.6%7C9.3%2CHEAT_EZ%7CPF13513.6%7C32%2CHEAT_2%7CPF13646.6%7C0.0031%2CHEAT_2%7CPF13646.6%7C5.8e-07%2CHEAT_2%7CPF13646.6%7C0.00017%2CHEAT_2%7CPF13646.6%7C20%2CHEAT%7CPF02985.22%7C1.4e%2B03%2CHEAT%7CPF02985.22%7C0.005%2CHEAT%7CPF02985.22%7C0.0069%2CHEAT%7CPF02985.22%7C1.6e%2B02%2CHEAT%7CPF02985.22%7C0.008%2CHEAT%7CPF02985.22%7C1.7e%2B03%2CHEAT%7CPF02985.22%7C27%2CIBB%7CPF01749.20%7C1.4e-17%2CAdaptin_N%7CPF01602.20%7C1.3e-08%2CV-ATPase_H_C%7CPF11698.8%7C8.4e%2B02%2CV-ATPase_H_C%7CPF11698.8%7C86%2CV-ATPase_H_C%7CPF11698.8%7C1.4%2CV-ATPase_H_C%7CPF11698.8%7C3.3%2CV-ATPase_H_C%7CPF11698.8%7C1.9%2CArm_2%7CPF04826.13%7C9.9%2CArm_2%7CPF04826.13%7C3.6%2CArm_2%7CPF04826.13%7C1.4%2CArm_2%7CPF04826.13%7C8.9e%2B02%2CArm_2%7CPF04826.13%7C1.5e%2B02%2CAtx10homo_assoc%7CPF09759.9%7C6e%2B03%2CAtx10homo_assoc%7CPF09759.9%7C0.25%2CAtx10homo_assoc%7CPF09759.9%7C31%2CAtx10homo_assoc%7CPF09759.9%7C8.7e%2B03%2CAtx10homo_assoc%7CPF09759.9%7C7.2%2CCnd1%7CPF12717.7%7C7.1%2CCnd1%7CPF12717.7%7C2.5%2CCnd1%7CPF12717.7%7C19%2CV-ATPase_H_N%7CPF03224.14%7C34%2CV-ATPase_H_N%7CPF03224.14%7C0.0036%2CMo25%7CPF08569.11%7C0.049%2CDRIM%7CPF07539.12%7C8.8%2CDRIM%7CPF07539.12%7C5.3%2CATG11%7CPF10377.9%7C4.7%2CATG11%7CPF10377.9%7C91%2CDUF4042%7CPF13251.6%7C7.8e%2B03%2CDUF4042%7CPF13251.6%7C2.8e%2B02%2CDUF4042%7CPF13251.6%7C3%2CIFRD%7CPF05004.13%7C79%2CIFRD%7CPF05004.13%7C6.3%2CDCB%7CPF16213.5%7C4.4e%2B02%2CDCB%7CPF16213.5%7C7.4e%2B02%2CDCB%7CPF16213.5%7C4.3
LSTA.11350.5	transdecoder	exon	1	5078	.	+	.	ID=LSTA.11350.5.p1.exon1;Parent=LSTA.11350.5.p1
LSTA.11350.5	transdecoder	CDS	1	1479	.	+	0	ID=cds.LSTA.11350.5.p1;Parent=LSTA.11350.5.p1
LSTA.11350.5	transdecoder	three_prime_UTR	1480	5078	.	+	.	ID=LSTA.11350.5.p1.utr3p1;Parent=LSTA.11350.5.p1
LSTA.11350.6	transdecoder	gene	1	5020	.	+	.	ID=GENE.LSTA.11350.6~~LSTA.11350.6.p1;Name=ORF%20type%3A5prime_partial%20len%3A493%20%28%2B%29%2Cscore%3D119.57%2Clcl%7CNW_013241849.1_prot_XP_013074489.1_12401%7C97.358%7C0.0%2CArm%7CPF00514.23%7C2e%2B02%2CArm%7CPF00514.23%7C1.2e-11%2CArm%7CPF00514.23%7C1.1e-12%2CArm%7CPF00514.23%7C6.7e-05%2CArm%7CPF00514.23%7C3.2e-06%2CArm%7CPF00514.23%7C3.6e-12%2CArm%7CPF00514.23%7C9.2e-10%2CArm%7CPF00514.23%7C4.2e-09%2CArm%7CPF00514.23%7C7.2e-06%2CArm_3%7CPF16186.5%7C9.4e%2B02%2CArm_3%7CPF16186.5%7C2e%2B02%2CArm_3%7CPF16186.5%7C5.6e-22%2CHEAT_EZ%7CPF13513.6%7C5.6e%2B03%2CHEAT_EZ%7CPF13513.6%7C0.072%2CHEAT_EZ%7CPF13513.6%7C3.8e-08%2CHEAT_EZ%7CPF13513.6%7C0.11%2CHEAT_EZ%7CPF13513.6%7C0.042%2CHEAT_EZ%7CPF13513.6%7C9.3%2CHEAT_EZ%7CPF13513.6%7C32%2CHEAT_2%7CPF13646.6%7C0.0031%2CHEAT_2%7CPF13646.6%7C5.8e-07%2CHEAT_2%7CPF13646.6%7C0.00017%2CHEAT_2%7CPF13646.6%7C20%2CHEAT%7CPF02985.22%7C1.4e%2B03%2CHEAT%7CPF02985.22%7C0.005%2CHEAT%7CPF02985.22%7C0.0069%2CHEAT%7CPF02985.22%7C1.6e%2B02%2CHEAT%7CPF02985.22%7C0.008%2CHEAT%7CPF02985.22%7C1.7e%2B03%2CHEAT%7CPF02985.22%7C27%2CIBB%7CPF01749.20%7C1.4e-17%2CAdaptin_N%7CPF01602.20%7C1.3e-08%2CV-ATPase_H_C%7CPF11698.8%7C8.4e%2B02%2CV-ATPase_H_C%7CPF11698.8%7C86%2CV-ATPase_H_C%7CPF11698.8%7C1.4%2CV-ATPase_H_C%7CPF11698.8%7C3.3%2CV-ATPase_H_C%7CPF11698.8%7C1.9%2CArm_2%7CPF04826.13%7C9.9%2CArm_2%7CPF04826.13%7C3.6%2CArm_2%7CPF04826.13%7C1.4%2CArm_2%7CPF04826.13%7C8.9e%2B02%2CArm_2%7CPF04826.13%7C1.5e%2B02%2CAtx10homo_assoc%7CPF09759.9%7C6e%2B03%2CAtx10homo_assoc%7CPF09759.9%7C0.25%2CAtx10homo_assoc%7CPF09759.9%7C31%2CAtx10homo_assoc%7CPF09759.9%7C8.7e%2B03%2CAtx10homo_assoc%7CPF09759.9%7C7.2%2CCnd1%7CPF12717.7%7C7.1%2CCnd1%7CPF12717.7%7C2.5%2CCnd1%7CPF12717.7%7C19%2CV-ATPase_H_N%7CPF03224.14%7C34%2CV-ATPase_H_N%7CPF03224.14%7C0.0036%2CMo25%7CPF08569.11%7C0.049%2CDRIM%7CPF07539.12%7C8.8%2CDRIM%7CPF07539.12%7C5.3%2CATG11%7CPF10377.9%7C4.7%2CATG11%7CPF10377.9%7C91%2CDUF4042%7CPF13251.6%7C7.8e%2B03%2CDUF4042%7CPF13251.6%7C2.8e%2B02%2CDUF4042%7CPF13251.6%7C3%2CIFRD%7CPF05004.13%7C79%2CIFRD%7CPF05004.13%7C6.3%2CDCB%7CPF16213.5%7C4.4e%2B02%2CDCB%7CPF16213.5%7C7.4e%2B02%2CDCB%7CPF16213.5%7C4.3
LSTA.11350.6	transdecoder	mRNA	1	5020	.	+	.	ID=LSTA.11350.6.p1;Parent=GENE.LSTA.11350.6~~LSTA.11350.6.p1;Name=ORF%20type%3A5prime_partial%20len%3A493%20%28%2B%29%2Cscore%3D119.57%2Clcl%7CNW_013241849.1_prot_XP_013074489.1_12401%7C97.358%7C0.0%2CArm%7CPF00514.23%7C2e%2B02%2CArm%7CPF00514.23%7C1.2e-11%2CArm%7CPF00514.23%7C1.1e-12%2CArm%7CPF00514.23%7C6.7e-05%2CArm%7CPF00514.23%7C3.2e-06%2CArm%7CPF00514.23%7C3.6e-12%2CArm%7CPF00514.23%7C9.2e-10%2CArm%7CPF00514.23%7C4.2e-09%2CArm%7CPF00514.23%7C7.2e-06%2CArm_3%7CPF16186.5%7C9.4e%2B02%2CArm_3%7CPF16186.5%7C2e%2B02%2CArm_3%7CPF16186.5%7C5.6e-22%2CHEAT_EZ%7CPF13513.6%7C5.6e%2B03%2CHEAT_EZ%7CPF13513.6%7C0.072%2CHEAT_EZ%7CPF13513.6%7C3.8e-08%2CHEAT_EZ%7CPF13513.6%7C0.11%2CHEAT_EZ%7CPF13513.6%7C0.042%2CHEAT_EZ%7CPF13513.6%7C9.3%2CHEAT_EZ%7CPF13513.6%7C32%2CHEAT_2%7CPF13646.6%7C0.0031%2CHEAT_2%7CPF13646.6%7C5.8e-07%2CHEAT_2%7CPF13646.6%7C0.00017%2CHEAT_2%7CPF13646.6%7C20%2CHEAT%7CPF02985.22%7C1.4e%2B03%2CHEAT%7CPF02985.22%7C0.005%2CHEAT%7CPF02985.22%7C0.0069%2CHEAT%7CPF02985.22%7C1.6e%2B02%2CHEAT%7CPF02985.22%7C0.008%2CHEAT%7CPF02985.22%7C1.7e%2B03%2CHEAT%7CPF02985.22%7C27%2CIBB%7CPF01749.20%7C1.4e-17%2CAdaptin_N%7CPF01602.20%7C1.3e-08%2CV-ATPase_H_C%7CPF11698.8%7C8.4e%2B02%2CV-ATPase_H_C%7CPF11698.8%7C86%2CV-ATPase_H_C%7CPF11698.8%7C1.4%2CV-ATPase_H_C%7CPF11698.8%7C3.3%2CV-ATPase_H_C%7CPF11698.8%7C1.9%2CArm_2%7CPF04826.13%7C9.9%2CArm_2%7CPF04826.13%7C3.6%2CArm_2%7CPF04826.13%7C1.4%2CArm_2%7CPF04826.13%7C8.9e%2B02%2CArm_2%7CPF04826.13%7C1.5e%2B02%2CAtx10homo_assoc%7CPF09759.9%7C6e%2B03%2CAtx10homo_assoc%7CPF09759.9%7C0.25%2CAtx10homo_assoc%7CPF09759.9%7C31%2CAtx10homo_assoc%7CPF09759.9%7C8.7e%2B03%2CAtx10homo_assoc%7CPF09759.9%7C7.2%2CCnd1%7CPF12717.7%7C7.1%2CCnd1%7CPF12717.7%7C2.5%2CCnd1%7CPF12717.7%7C19%2CV-ATPase_H_N%7CPF03224.14%7C34%2CV-ATPase_H_N%7CPF03224.14%7C0.0036%2CMo25%7CPF08569.11%7C0.049%2CDRIM%7CPF07539.12%7C8.8%2CDRIM%7CPF07539.12%7C5.3%2CATG11%7CPF10377.9%7C4.7%2CATG11%7CPF10377.9%7C91%2CDUF4042%7CPF13251.6%7C7.8e%2B03%2CDUF4042%7CPF13251.6%7C2.8e%2B02%2CDUF4042%7CPF13251.6%7C3%2CIFRD%7CPF05004.13%7C79%2CIFRD%7CPF05004.13%7C6.3%2CDCB%7CPF16213.5%7C4.4e%2B02%2CDCB%7CPF16213.5%7C7.4e%2B02%2CDCB%7CPF16213.5%7C4.3
LSTA.11350.6	transdecoder	exon	1	5020	.	+	.	ID=LSTA.11350.6.p1.exon1;Parent=LSTA.11350.6.p1
LSTA.11350.6	transdecoder	CDS	1	1479	.	+	0	ID=cds.LSTA.11350.6.p1;Parent=LSTA.11350.6.p1
LSTA.11350.6	transdecoder	three_prime_UTR	1480	5020	.	+	.	ID=LSTA.11350.6.p1.utr3p1;Parent=LSTA.11350.6.p1
LSTA.11350.7	transdecoder	gene	1	5127	.	+	.	ID=GENE.LSTA.11350.7~~LSTA.11350.7.p1;Name=ORF%20type%3A5prime_partial%20len%3A493%20%28%2B%29%2Cscore%3D119.57%2Clcl%7CNW_013241849.1_prot_XP_013074489.1_12401%7C97.358%7C0.0%2CArm%7CPF00514.23%7C2e%2B02%2CArm%7CPF00514.23%7C1.2e-11%2CArm%7CPF00514.23%7C1.1e-12%2CArm%7CPF00514.23%7C6.7e-05%2CArm%7CPF00514.23%7C3.2e-06%2CArm%7CPF00514.23%7C3.6e-12%2CArm%7CPF00514.23%7C9.2e-10%2CArm%7CPF00514.23%7C4.2e-09%2CArm%7CPF00514.23%7C7.2e-06%2CArm_3%7CPF16186.5%7C9.4e%2B02%2CArm_3%7CPF16186.5%7C2e%2B02%2CArm_3%7CPF16186.5%7C5.6e-22%2CHEAT_EZ%7CPF13513.6%7C5.6e%2B03%2CHEAT_EZ%7CPF13513.6%7C0.072%2CHEAT_EZ%7CPF13513.6%7C3.8e-08%2CHEAT_EZ%7CPF13513.6%7C0.11%2CHEAT_EZ%7CPF13513.6%7C0.042%2CHEAT_EZ%7CPF13513.6%7C9.3%2CHEAT_EZ%7CPF13513.6%7C32%2CHEAT_2%7CPF13646.6%7C0.0031%2CHEAT_2%7CPF13646.6%7C5.8e-07%2CHEAT_2%7CPF13646.6%7C0.00017%2CHEAT_2%7CPF13646.6%7C20%2CHEAT%7CPF02985.22%7C1.4e%2B03%2CHEAT%7CPF02985.22%7C0.005%2CHEAT%7CPF02985.22%7C0.0069%2CHEAT%7CPF02985.22%7C1.6e%2B02%2CHEAT%7CPF02985.22%7C0.008%2CHEAT%7CPF02985.22%7C1.7e%2B03%2CHEAT%7CPF02985.22%7C27%2CIBB%7CPF01749.20%7C1.4e-17%2CAdaptin_N%7CPF01602.20%7C1.3e-08%2CV-ATPase_H_C%7CPF11698.8%7C8.4e%2B02%2CV-ATPase_H_C%7CPF11698.8%7C86%2CV-ATPase_H_C%7CPF11698.8%7C1.4%2CV-ATPase_H_C%7CPF11698.8%7C3.3%2CV-ATPase_H_C%7CPF11698.8%7C1.9%2CArm_2%7CPF04826.13%7C9.9%2CArm_2%7CPF04826.13%7C3.6%2CArm_2%7CPF04826.13%7C1.4%2CArm_2%7CPF04826.13%7C8.9e%2B02%2CArm_2%7CPF04826.13%7C1.5e%2B02%2CAtx10homo_assoc%7CPF09759.9%7C6e%2B03%2CAtx10homo_assoc%7CPF09759.9%7C0.25%2CAtx10homo_assoc%7CPF09759.9%7C31%2CAtx10homo_assoc%7CPF09759.9%7C8.7e%2B03%2CAtx10homo_assoc%7CPF09759.9%7C7.2%2CCnd1%7CPF12717.7%7C7.1%2CCnd1%7CPF12717.7%7C2.5%2CCnd1%7CPF12717.7%7C19%2CV-ATPase_H_N%7CPF03224.14%7C34%2CV-ATPase_H_N%7CPF03224.14%7C0.0036%2CMo25%7CPF08569.11%7C0.049%2CDRIM%7CPF07539.12%7C8.8%2CDRIM%7CPF07539.12%7C5.3%2CATG11%7CPF10377.9%7C4.7%2CATG11%7CPF10377.9%7C91%2CDUF4042%7CPF13251.6%7C7.8e%2B03%2CDUF4042%7CPF13251.6%7C2.8e%2B02%2CDUF4042%7CPF13251.6%7C3%2CIFRD%7CPF05004.13%7C79%2CIFRD%7CPF05004.13%7C6.3%2CDCB%7CPF16213.5%7C4.4e%2B02%2CDCB%7CPF16213.5%7C7.4e%2B02%2CDCB%7CPF16213.5%7C4.3
LSTA.11350.7	transdecoder	mRNA	1	5127	.	+	.	ID=LSTA.11350.7.p1;Parent=GENE.LSTA.11350.7~~LSTA.11350.7.p1;Name=ORF%20type%3A5prime_partial%20len%3A493%20%28%2B%29%2Cscore%3D119.57%2Clcl%7CNW_013241849.1_prot_XP_013074489.1_12401%7C97.358%7C0.0%2CArm%7CPF00514.23%7C2e%2B02%2CArm%7CPF00514.23%7C1.2e-11%2CArm%7CPF00514.23%7C1.1e-12%2CArm%7CPF00514.23%7C6.7e-05%2CArm%7CPF00514.23%7C3.2e-06%2CArm%7CPF00514.23%7C3.6e-12%2CArm%7CPF00514.23%7C9.2e-10%2CArm%7CPF00514.23%7C4.2e-09%2CArm%7CPF00514.23%7C7.2e-06%2CArm_3%7CPF16186.5%7C9.4e%2B02%2CArm_3%7CPF16186.5%7C2e%2B02%2CArm_3%7CPF16186.5%7C5.6e-22%2CHEAT_EZ%7CPF13513.6%7C5.6e%2B03%2CHEAT_EZ%7CPF13513.6%7C0.072%2CHEAT_EZ%7CPF13513.6%7C3.8e-08%2CHEAT_EZ%7CPF13513.6%7C0.11%2CHEAT_EZ%7CPF13513.6%7C0.042%2CHEAT_EZ%7CPF13513.6%7C9.3%2CHEAT_EZ%7CPF13513.6%7C32%2CHEAT_2%7CPF13646.6%7C0.0031%2CHEAT_2%7CPF13646.6%7C5.8e-07%2CHEAT_2%7CPF13646.6%7C0.00017%2CHEAT_2%7CPF13646.6%7C20%2CHEAT%7CPF02985.22%7C1.4e%2B03%2CHEAT%7CPF02985.22%7C0.005%2CHEAT%7CPF02985.22%7C0.0069%2CHEAT%7CPF02985.22%7C1.6e%2B02%2CHEAT%7CPF02985.22%7C0.008%2CHEAT%7CPF02985.22%7C1.7e%2B03%2CHEAT%7CPF02985.22%7C27%2CIBB%7CPF01749.20%7C1.4e-17%2CAdaptin_N%7CPF01602.20%7C1.3e-08%2CV-ATPase_H_C%7CPF11698.8%7C8.4e%2B02%2CV-ATPase_H_C%7CPF11698.8%7C86%2CV-ATPase_H_C%7CPF11698.8%7C1.4%2CV-ATPase_H_C%7CPF11698.8%7C3.3%2CV-ATPase_H_C%7CPF11698.8%7C1.9%2CArm_2%7CPF04826.13%7C9.9%2CArm_2%7CPF04826.13%7C3.6%2CArm_2%7CPF04826.13%7C1.4%2CArm_2%7CPF04826.13%7C8.9e%2B02%2CArm_2%7CPF04826.13%7C1.5e%2B02%2CAtx10homo_assoc%7CPF09759.9%7C6e%2B03%2CAtx10homo_assoc%7CPF09759.9%7C0.25%2CAtx10homo_assoc%7CPF09759.9%7C31%2CAtx10homo_assoc%7CPF09759.9%7C8.7e%2B03%2CAtx10homo_assoc%7CPF09759.9%7C7.2%2CCnd1%7CPF12717.7%7C7.1%2CCnd1%7CPF12717.7%7C2.5%2CCnd1%7CPF12717.7%7C19%2CV-ATPase_H_N%7CPF03224.14%7C34%2CV-ATPase_H_N%7CPF03224.14%7C0.0036%2CMo25%7CPF08569.11%7C0.049%2CDRIM%7CPF07539.12%7C8.8%2CDRIM%7CPF07539.12%7C5.3%2CATG11%7CPF10377.9%7C4.7%2CATG11%7CPF10377.9%7C91%2CDUF4042%7CPF13251.6%7C7.8e%2B03%2CDUF4042%7CPF13251.6%7C2.8e%2B02%2CDUF4042%7CPF13251.6%7C3%2CIFRD%7CPF05004.13%7C79%2CIFRD%7CPF05004.13%7C6.3%2CDCB%7CPF16213.5%7C4.4e%2B02%2CDCB%7CPF16213.5%7C7.4e%2B02%2CDCB%7CPF16213.5%7C4.3
LSTA.11350.7	transdecoder	exon	1	5127	.	+	.	ID=LSTA.11350.7.p1.exon1;Parent=LSTA.11350.7.p1
LSTA.11350.7	transdecoder	CDS	1	1479	.	+	0	ID=cds.LSTA.11350.7.p1;Parent=LSTA.11350.7.p1
LSTA.11350.7	transdecoder	three_prime_UTR	1480	5127	.	+	.	ID=LSTA.11350.7.p1.utr3p1;Parent=LSTA.11350.7.p1
LSTA.11350.9	transdecoder	gene	1	4394	.	+	.	ID=GENE.LSTA.11350.9~~LSTA.11350.9.p1;Name=ORF%20type%3A5prime_partial%20len%3A493%20%28%2B%29%2Cscore%3D119.57%2Clcl%7CNW_013241849.1_prot_XP_013074489.1_12401%7C97.358%7C0.0%2CArm%7CPF00514.23%7C2e%2B02%2CArm%7CPF00514.23%7C1.2e-11%2CArm%7CPF00514.23%7C1.1e-12%2CArm%7CPF00514.23%7C6.7e-05%2CArm%7CPF00514.23%7C3.2e-06%2CArm%7CPF00514.23%7C3.6e-12%2CArm%7CPF00514.23%7C9.2e-10%2CArm%7CPF00514.23%7C4.2e-09%2CArm%7CPF00514.23%7C7.2e-06%2CArm_3%7CPF16186.5%7C9.4e%2B02%2CArm_3%7CPF16186.5%7C2e%2B02%2CArm_3%7CPF16186.5%7C5.6e-22%2CHEAT_EZ%7CPF13513.6%7C5.6e%2B03%2CHEAT_EZ%7CPF13513.6%7C0.072%2CHEAT_EZ%7CPF13513.6%7C3.8e-08%2CHEAT_EZ%7CPF13513.6%7C0.11%2CHEAT_EZ%7CPF13513.6%7C0.042%2CHEAT_EZ%7CPF13513.6%7C9.3%2CHEAT_EZ%7CPF13513.6%7C32%2CHEAT_2%7CPF13646.6%7C0.0031%2CHEAT_2%7CPF13646.6%7C5.8e-07%2CHEAT_2%7CPF13646.6%7C0.00017%2CHEAT_2%7CPF13646.6%7C20%2CHEAT%7CPF02985.22%7C1.4e%2B03%2CHEAT%7CPF02985.22%7C0.005%2CHEAT%7CPF02985.22%7C0.0069%2CHEAT%7CPF02985.22%7C1.6e%2B02%2CHEAT%7CPF02985.22%7C0.008%2CHEAT%7CPF02985.22%7C1.7e%2B03%2CHEAT%7CPF02985.22%7C27%2CIBB%7CPF01749.20%7C1.4e-17%2CAdaptin_N%7CPF01602.20%7C1.3e-08%2CV-ATPase_H_C%7CPF11698.8%7C8.4e%2B02%2CV-ATPase_H_C%7CPF11698.8%7C86%2CV-ATPase_H_C%7CPF11698.8%7C1.4%2CV-ATPase_H_C%7CPF11698.8%7C3.3%2CV-ATPase_H_C%7CPF11698.8%7C1.9%2CArm_2%7CPF04826.13%7C9.9%2CArm_2%7CPF04826.13%7C3.6%2CArm_2%7CPF04826.13%7C1.4%2CArm_2%7CPF04826.13%7C8.9e%2B02%2CArm_2%7CPF04826.13%7C1.5e%2B02%2CAtx10homo_assoc%7CPF09759.9%7C6e%2B03%2CAtx10homo_assoc%7CPF09759.9%7C0.25%2CAtx10homo_assoc%7CPF09759.9%7C31%2CAtx10homo_assoc%7CPF09759.9%7C8.7e%2B03%2CAtx10homo_assoc%7CPF09759.9%7C7.2%2CCnd1%7CPF12717.7%7C7.1%2CCnd1%7CPF12717.7%7C2.5%2CCnd1%7CPF12717.7%7C19%2CV-ATPase_H_N%7CPF03224.14%7C34%2CV-ATPase_H_N%7CPF03224.14%7C0.0036%2CMo25%7CPF08569.11%7C0.049%2CDRIM%7CPF07539.12%7C8.8%2CDRIM%7CPF07539.12%7C5.3%2CATG11%7CPF10377.9%7C4.7%2CATG11%7CPF10377.9%7C91%2CDUF4042%7CPF13251.6%7C7.8e%2B03%2CDUF4042%7CPF13251.6%7C2.8e%2B02%2CDUF4042%7CPF13251.6%7C3%2CIFRD%7CPF05004.13%7C79%2CIFRD%7CPF05004.13%7C6.3%2CDCB%7CPF16213.5%7C4.4e%2B02%2CDCB%7CPF16213.5%7C7.4e%2B02%2CDCB%7CPF16213.5%7C4.3
LSTA.11350.9	transdecoder	mRNA	1	4394	.	+	.	ID=LSTA.11350.9.p1;Parent=GENE.LSTA.11350.9~~LSTA.11350.9.p1;Name=ORF%20type%3A5prime_partial%20len%3A493%20%28%2B%29%2Cscore%3D119.57%2Clcl%7CNW_013241849.1_prot_XP_013074489.1_12401%7C97.358%7C0.0%2CArm%7CPF00514.23%7C2e%2B02%2CArm%7CPF00514.23%7C1.2e-11%2CArm%7CPF00514.23%7C1.1e-12%2CArm%7CPF00514.23%7C6.7e-05%2CArm%7CPF00514.23%7C3.2e-06%2CArm%7CPF00514.23%7C3.6e-12%2CArm%7CPF00514.23%7C9.2e-10%2CArm%7CPF00514.23%7C4.2e-09%2CArm%7CPF00514.23%7C7.2e-06%2CArm_3%7CPF16186.5%7C9.4e%2B02%2CArm_3%7CPF16186.5%7C2e%2B02%2CArm_3%7CPF16186.5%7C5.6e-22%2CHEAT_EZ%7CPF13513.6%7C5.6e%2B03%2CHEAT_EZ%7CPF13513.6%7C0.072%2CHEAT_EZ%7CPF13513.6%7C3.8e-08%2CHEAT_EZ%7CPF13513.6%7C0.11%2CHEAT_EZ%7CPF13513.6%7C0.042%2CHEAT_EZ%7CPF13513.6%7C9.3%2CHEAT_EZ%7CPF13513.6%7C32%2CHEAT_2%7CPF13646.6%7C0.0031%2CHEAT_2%7CPF13646.6%7C5.8e-07%2CHEAT_2%7CPF13646.6%7C0.00017%2CHEAT_2%7CPF13646.6%7C20%2CHEAT%7CPF02985.22%7C1.4e%2B03%2CHEAT%7CPF02985.22%7C0.005%2CHEAT%7CPF02985.22%7C0.0069%2CHEAT%7CPF02985.22%7C1.6e%2B02%2CHEAT%7CPF02985.22%7C0.008%2CHEAT%7CPF02985.22%7C1.7e%2B03%2CHEAT%7CPF02985.22%7C27%2CIBB%7CPF01749.20%7C1.4e-17%2CAdaptin_N%7CPF01602.20%7C1.3e-08%2CV-ATPase_H_C%7CPF11698.8%7C8.4e%2B02%2CV-ATPase_H_C%7CPF11698.8%7C86%2CV-ATPase_H_C%7CPF11698.8%7C1.4%2CV-ATPase_H_C%7CPF11698.8%7C3.3%2CV-ATPase_H_C%7CPF11698.8%7C1.9%2CArm_2%7CPF04826.13%7C9.9%2CArm_2%7CPF04826.13%7C3.6%2CArm_2%7CPF04826.13%7C1.4%2CArm_2%7CPF04826.13%7C8.9e%2B02%2CArm_2%7CPF04826.13%7C1.5e%2B02%2CAtx10homo_assoc%7CPF09759.9%7C6e%2B03%2CAtx10homo_assoc%7CPF09759.9%7C0.25%2CAtx10homo_assoc%7CPF09759.9%7C31%2CAtx10homo_assoc%7CPF09759.9%7C8.7e%2B03%2CAtx10homo_assoc%7CPF09759.9%7C7.2%2CCnd1%7CPF12717.7%7C7.1%2CCnd1%7CPF12717.7%7C2.5%2CCnd1%7CPF12717.7%7C19%2CV-ATPase_H_N%7CPF03224.14%7C34%2CV-ATPase_H_N%7CPF03224.14%7C0.0036%2CMo25%7CPF08569.11%7C0.049%2CDRIM%7CPF07539.12%7C8.8%2CDRIM%7CPF07539.12%7C5.3%2CATG11%7CPF10377.9%7C4.7%2CATG11%7CPF10377.9%7C91%2CDUF4042%7CPF13251.6%7C7.8e%2B03%2CDUF4042%7CPF13251.6%7C2.8e%2B02%2CDUF4042%7CPF13251.6%7C3%2CIFRD%7CPF05004.13%7C79%2CIFRD%7CPF05004.13%7C6.3%2CDCB%7CPF16213.5%7C4.4e%2B02%2CDCB%7CPF16213.5%7C7.4e%2B02%2CDCB%7CPF16213.5%7C4.3
LSTA.11350.9	transdecoder	exon	1	4394	.	+	.	ID=LSTA.11350.9.p1.exon1;Parent=LSTA.11350.9.p1
LSTA.11350.9	transdecoder	CDS	1	1479	.	+	0	ID=cds.LSTA.11350.9.p1;Parent=LSTA.11350.9.p1
LSTA.11350.9	transdecoder	three_prime_UTR	1480	4394	.	+	.	ID=LSTA.11350.9.p1.utr3p1;Parent=LSTA.11350.9.p1
LSTA.11352.1	transdecoder	gene	1	2231	.	+	.	ID=GENE.LSTA.11352.1~~LSTA.11352.1.p1;Name=ORF%20type%3Acomplete%20len%3A661%20%28%2B%29%2Cscore%3D71.32%2Clcl%7CNW_004797473.1_prot_XP_012938444.1_11514%7C84.578%7C0.0%2CEMP70%7CPF02990.16%7C2e-219%2CACAS_N%7CPF16177.5%7C0.25
LSTA.11352.1	transdecoder	mRNA	1	2231	.	+	.	ID=LSTA.11352.1.p1;Parent=GENE.LSTA.11352.1~~LSTA.11352.1.p1;Name=ORF%20type%3Acomplete%20len%3A661%20%28%2B%29%2Cscore%3D71.32%2Clcl%7CNW_004797473.1_prot_XP_012938444.1_11514%7C84.578%7C0.0%2CEMP70%7CPF02990.16%7C2e-219%2CACAS_N%7CPF16177.5%7C0.25
LSTA.11352.1	transdecoder	five_prime_UTR	1	92	.	+	.	ID=LSTA.11352.1.p1.utr5p1;Parent=LSTA.11352.1.p1
LSTA.11352.1	transdecoder	exon	1	2231	.	+	.	ID=LSTA.11352.1.p1.exon1;Parent=LSTA.11352.1.p1
LSTA.11352.1	transdecoder	CDS	93	2075	.	+	0	ID=cds.LSTA.11352.1.p1;Parent=LSTA.11352.1.p1
LSTA.11352.1	transdecoder	three_prime_UTR	2076	2231	.	+	.	ID=LSTA.11352.1.p1.utr3p1;Parent=LSTA.11352.1.p1
LSTA.11353.1	transdecoder	gene	1	6172	.	+	.	ID=GENE.LSTA.11353.1~~LSTA.11353.1.p1;Name=ORF%20type%3Acomplete%20len%3A779%20%28%2B%29%2Cscore%3D281.35%2Clcl%7CNW_008709110.1_prot_XP_009056544.1_12946%7C63.230%7C0.0%2CPRP21_like_P%7CPF12230.8%7C2.2e-46%2CSurp%7CPF01805.20%7C1.2e-22%2CSurp%7CPF01805.20%7C7.1e-19%2CSurp%7CPF01805.20%7C1.4e%2B04%2Cubiquitin%7CPF00240.23%7C3.2e%2B03%2Cubiquitin%7CPF00240.23%7C1.1e-14%2CUbiquitin_2%7CPF14560.6%7C0.093%2CBUD22%7CPF09073.10%7C0.0066%2CRad60-SLD%7CPF11976.8%7C0.2%2CCDC45%7CPF02724.14%7C3.4e%2B03%2CCDC45%7CPF02724.14%7C0.23
LSTA.11353.1	transdecoder	mRNA	1	6172	.	+	.	ID=LSTA.11353.1.p1;Parent=GENE.LSTA.11353.1~~LSTA.11353.1.p1;Name=ORF%20type%3Acomplete%20len%3A779%20%28%2B%29%2Cscore%3D281.35%2Clcl%7CNW_008709110.1_prot_XP_009056544.1_12946%7C63.230%7C0.0%2CPRP21_like_P%7CPF12230.8%7C2.2e-46%2CSurp%7CPF01805.20%7C1.2e-22%2CSurp%7CPF01805.20%7C7.1e-19%2CSurp%7CPF01805.20%7C1.4e%2B04%2Cubiquitin%7CPF00240.23%7C3.2e%2B03%2Cubiquitin%7CPF00240.23%7C1.1e-14%2CUbiquitin_2%7CPF14560.6%7C0.093%2CBUD22%7CPF09073.10%7C0.0066%2CRad60-SLD%7CPF11976.8%7C0.2%2CCDC45%7CPF02724.14%7C3.4e%2B03%2CCDC45%7CPF02724.14%7C0.23
LSTA.11353.1	transdecoder	five_prime_UTR	1	95	.	+	.	ID=LSTA.11353.1.p1.utr5p1;Parent=LSTA.11353.1.p1
LSTA.11353.1	transdecoder	exon	1	6172	.	+	.	ID=LSTA.11353.1.p1.exon1;Parent=LSTA.11353.1.p1
LSTA.11353.1	transdecoder	CDS	96	2432	.	+	0	ID=cds.LSTA.11353.1.p1;Parent=LSTA.11353.1.p1
LSTA.11353.1	transdecoder	three_prime_UTR	2433	6172	.	+	.	ID=LSTA.11353.1.p1.utr3p1;Parent=LSTA.11353.1.p1
LSTA.11353.3	transdecoder	gene	1	5235	.	+	.	ID=GENE.LSTA.11353.3~~LSTA.11353.3.p1;Name=ORF%20type%3Acomplete%20len%3A779%20%28%2B%29%2Cscore%3D281.35%2Clcl%7CNW_008709110.1_prot_XP_009056544.1_12946%7C63.230%7C0.0%2CPRP21_like_P%7CPF12230.8%7C2.2e-46%2CSurp%7CPF01805.20%7C1.2e-22%2CSurp%7CPF01805.20%7C7.1e-19%2CSurp%7CPF01805.20%7C1.4e%2B04%2Cubiquitin%7CPF00240.23%7C3.2e%2B03%2Cubiquitin%7CPF00240.23%7C1.1e-14%2CUbiquitin_2%7CPF14560.6%7C0.093%2CBUD22%7CPF09073.10%7C0.0066%2CRad60-SLD%7CPF11976.8%7C0.2%2CCDC45%7CPF02724.14%7C3.4e%2B03%2CCDC45%7CPF02724.14%7C0.23
LSTA.11353.3	transdecoder	mRNA	1	5235	.	+	.	ID=LSTA.11353.3.p1;Parent=GENE.LSTA.11353.3~~LSTA.11353.3.p1;Name=ORF%20type%3Acomplete%20len%3A779%20%28%2B%29%2Cscore%3D281.35%2Clcl%7CNW_008709110.1_prot_XP_009056544.1_12946%7C63.230%7C0.0%2CPRP21_like_P%7CPF12230.8%7C2.2e-46%2CSurp%7CPF01805.20%7C1.2e-22%2CSurp%7CPF01805.20%7C7.1e-19%2CSurp%7CPF01805.20%7C1.4e%2B04%2Cubiquitin%7CPF00240.23%7C3.2e%2B03%2Cubiquitin%7CPF00240.23%7C1.1e-14%2CUbiquitin_2%7CPF14560.6%7C0.093%2CBUD22%7CPF09073.10%7C0.0066%2CRad60-SLD%7CPF11976.8%7C0.2%2CCDC45%7CPF02724.14%7C3.4e%2B03%2CCDC45%7CPF02724.14%7C0.23
LSTA.11353.3	transdecoder	five_prime_UTR	1	95	.	+	.	ID=LSTA.11353.3.p1.utr5p1;Parent=LSTA.11353.3.p1
LSTA.11353.3	transdecoder	exon	1	5235	.	+	.	ID=LSTA.11353.3.p1.exon1;Parent=LSTA.11353.3.p1
LSTA.11353.3	transdecoder	CDS	96	2432	.	+	0	ID=cds.LSTA.11353.3.p1;Parent=LSTA.11353.3.p1
LSTA.11353.3	transdecoder	three_prime_UTR	2433	5235	.	+	.	ID=LSTA.11353.3.p1.utr3p1;Parent=LSTA.11353.3.p1
LSTA.11353.4	transdecoder	gene	1	1887	.	+	.	ID=GENE.LSTA.11353.4~~LSTA.11353.4.p1;Name=ORF%20type%3A3prime_partial%20len%3A598%20%28%2B%29%2Cscore%3D221.24%2Clcl%7CNW_004797473.1_prot_XP_012938443.1_11513%7C82.593%7C0.0%2CPRP21_like_P%7CPF12230.8%7C1.2e-46%2CPRP21_like_P%7CPF12230.8%7C9.6e%2B03%2CSurp%7CPF01805.20%7C8.2e-23%2CSurp%7CPF01805.20%7C5.1e-19%2CBUD22%7CPF09073.10%7C0.02%2CDUF2201_N%7CPF13203.6%7C0.4%2CCDC45%7CPF02724.14%7C1.8e%2B03%2CCDC45%7CPF02724.14%7C0.16
LSTA.11353.4	transdecoder	mRNA	1	1887	.	+	.	ID=LSTA.11353.4.p1;Parent=GENE.LSTA.11353.4~~LSTA.11353.4.p1;Name=ORF%20type%3A3prime_partial%20len%3A598%20%28%2B%29%2Cscore%3D221.24%2Clcl%7CNW_004797473.1_prot_XP_012938443.1_11513%7C82.593%7C0.0%2CPRP21_like_P%7CPF12230.8%7C1.2e-46%2CPRP21_like_P%7CPF12230.8%7C9.6e%2B03%2CSurp%7CPF01805.20%7C8.2e-23%2CSurp%7CPF01805.20%7C5.1e-19%2CBUD22%7CPF09073.10%7C0.02%2CDUF2201_N%7CPF13203.6%7C0.4%2CCDC45%7CPF02724.14%7C1.8e%2B03%2CCDC45%7CPF02724.14%7C0.16
LSTA.11353.4	transdecoder	five_prime_UTR	1	95	.	+	.	ID=LSTA.11353.4.p1.utr5p1;Parent=LSTA.11353.4.p1
LSTA.11353.4	transdecoder	exon	1	1887	.	+	.	ID=LSTA.11353.4.p1.exon1;Parent=LSTA.11353.4.p1
LSTA.11353.4	transdecoder	CDS	96	1886	.	+	0	ID=cds.LSTA.11353.4.p1;Parent=LSTA.11353.4.p1
LSTA.11356.1	transdecoder	gene	1	1921	.	-	.	ID=GENE.LSTA.11356.1~~LSTA.11356.1.p5;Name=ORF%20type%3A5prime_partial%20len%3A106%20%28-%29%2Cscore%3D1.71%2Clcl%7CNW_008707965.1_prot_XP_009049240.1_5763%7C41.558%7C2.48e-10%2Clcl%7CNW_008707965.1_prot_XP_009049240.1_5763%7C41.558%7C2.75e-10%2Clcl%7CNW_008707965.1_prot_XP_009049240.1_5763%7C43.662%7C6.34e-10%2Clcl%7CNW_008707965.1_prot_XP_009049240.1_5763%7C38.710%7C2.95e-09%2CThymopoietin%7CPF08198.11%7C1.1e%2B02%2CThymopoietin%7CPF08198.11%7C1.2e%2B02%2CThymopoietin%7CPF08198.11%7C3.4e%2B02%2CThymopoietin%7CPF08198.11%7C2.4e%2B02%2Czf-U11-48K%7CPF05253.12%7C4.6e%2B03%2Czf-U11-48K%7CPF05253.12%7C69%2Czf-U11-48K%7CPF05253.12%7C69%2Czf-U11-48K%7CPF05253.12%7C69%2Czf-U11-48K%7CPF05253.12%7C69%2Czf-U11-48K%7CPF05253.12%7C69
LSTA.11356.1	transdecoder	mRNA	1	1921	.	-	.	ID=LSTA.11356.1.p5;Parent=GENE.LSTA.11356.1~~LSTA.11356.1.p5;Name=ORF%20type%3A5prime_partial%20len%3A106%20%28-%29%2Cscore%3D1.71%2Clcl%7CNW_008707965.1_prot_XP_009049240.1_5763%7C41.558%7C2.48e-10%2Clcl%7CNW_008707965.1_prot_XP_009049240.1_5763%7C41.558%7C2.75e-10%2Clcl%7CNW_008707965.1_prot_XP_009049240.1_5763%7C43.662%7C6.34e-10%2Clcl%7CNW_008707965.1_prot_XP_009049240.1_5763%7C38.710%7C2.95e-09%2CThymopoietin%7CPF08198.11%7C1.1e%2B02%2CThymopoietin%7CPF08198.11%7C1.2e%2B02%2CThymopoietin%7CPF08198.11%7C3.4e%2B02%2CThymopoietin%7CPF08198.11%7C2.4e%2B02%2Czf-U11-48K%7CPF05253.12%7C4.6e%2B03%2Czf-U11-48K%7CPF05253.12%7C69%2Czf-U11-48K%7CPF05253.12%7C69%2Czf-U11-48K%7CPF05253.12%7C69%2Czf-U11-48K%7CPF05253.12%7C69%2Czf-U11-48K%7CPF05253.12%7C69
LSTA.11356.1	transdecoder	exon	1	1921	.	-	.	ID=LSTA.11356.1.p5.exon1;Parent=LSTA.11356.1.p5
LSTA.11356.1	transdecoder	CDS	1604	1921	.	-	0	ID=cds.LSTA.11356.1.p5;Parent=LSTA.11356.1.p5
LSTA.11356.1	transdecoder	three_prime_UTR	1	1603	.	-	.	ID=LSTA.11356.1.p5.utr3p1;Parent=LSTA.11356.1.p5
LSTA.11356.1	transdecoder	gene	1	1921	.	+	.	ID=GENE.LSTA.11356.1~~LSTA.11356.1.p1;Name=ORF%20type%3Acomplete%20len%3A213%20%28%2B%29%2Cscore%3D-4.14%2CYae1_N%7CPF09811.9%7C57%2CKeratin_2_head%7CPF16208.5%7C4.4
LSTA.11356.1	transdecoder	mRNA	1	1921	.	+	.	ID=LSTA.11356.1.p1;Parent=GENE.LSTA.11356.1~~LSTA.11356.1.p1;Name=ORF%20type%3Acomplete%20len%3A213%20%28%2B%29%2Cscore%3D-4.14%2CYae1_N%7CPF09811.9%7C57%2CKeratin_2_head%7CPF16208.5%7C4.4
LSTA.11356.1	transdecoder	five_prime_UTR	1	757	.	+	.	ID=LSTA.11356.1.p1.utr5p1;Parent=LSTA.11356.1.p1
LSTA.11356.1	transdecoder	exon	1	1921	.	+	.	ID=LSTA.11356.1.p1.exon1;Parent=LSTA.11356.1.p1
LSTA.11356.1	transdecoder	CDS	758	1396	.	+	0	ID=cds.LSTA.11356.1.p1;Parent=LSTA.11356.1.p1
LSTA.11356.1	transdecoder	three_prime_UTR	1397	1921	.	+	.	ID=LSTA.11356.1.p1.utr3p1;Parent=LSTA.11356.1.p1
LSTA.11356.1	transdecoder	gene	1	1921	.	-	.	ID=GENE.LSTA.11356.1~~LSTA.11356.1.p4;Name=ORF%20type%3Acomplete%20len%3A117%20%28-%29%2Cscore%3D41.98%2Clcl%7CNW_008710397.1_prot_XP_009064145.1_20548%7C40.000%7C2.78e-18%2Clcl%7CNW_008710397.1_prot_XP_009064145.1_20548%7C39.189%7C3.67e-17%2Clcl%7CNW_008710397.1_prot_XP_009064145.1_20548%7C38.667%7C2.41e-16%2Clcl%7CNW_008710397.1_prot_XP_009064145.1_20548%7C38.667%7C2.41e-16%2Clcl%7CNW_008710397.1_prot_XP_009064145.1_20548%7C39.437%7C3.49e-16%2CDUF4482%7CPF14818.6%7C1.6%2CDUF4482%7CPF14818.6%7C2.1%2CPDZ%7CPF00595.24%7C1.6e%2B03%2CPDZ%7CPF00595.24%7C41%2CPDZ%7CPF00595.24%7C60%2CPDZ%7CPF00595.24%7C31%2CDUF5435%7CPF17503.2%7C26%2CDUF5435%7CPF17503.2%7C12
LSTA.11356.1	transdecoder	mRNA	1	1921	.	-	.	ID=LSTA.11356.1.p4;Parent=GENE.LSTA.11356.1~~LSTA.11356.1.p4;Name=ORF%20type%3Acomplete%20len%3A117%20%28-%29%2Cscore%3D41.98%2Clcl%7CNW_008710397.1_prot_XP_009064145.1_20548%7C40.000%7C2.78e-18%2Clcl%7CNW_008710397.1_prot_XP_009064145.1_20548%7C39.189%7C3.67e-17%2Clcl%7CNW_008710397.1_prot_XP_009064145.1_20548%7C38.667%7C2.41e-16%2Clcl%7CNW_008710397.1_prot_XP_009064145.1_20548%7C38.667%7C2.41e-16%2Clcl%7CNW_008710397.1_prot_XP_009064145.1_20548%7C39.437%7C3.49e-16%2CDUF4482%7CPF14818.6%7C1.6%2CDUF4482%7CPF14818.6%7C2.1%2CPDZ%7CPF00595.24%7C1.6e%2B03%2CPDZ%7CPF00595.24%7C41%2CPDZ%7CPF00595.24%7C60%2CPDZ%7CPF00595.24%7C31%2CDUF5435%7CPF17503.2%7C26%2CDUF5435%7CPF17503.2%7C12
LSTA.11356.1	transdecoder	five_prime_UTR	760	1921	.	-	.	ID=LSTA.11356.1.p4.utr5p1;Parent=LSTA.11356.1.p4
LSTA.11356.1	transdecoder	exon	1	1921	.	-	.	ID=LSTA.11356.1.p4.exon1;Parent=LSTA.11356.1.p4
LSTA.11356.1	transdecoder	CDS	409	759	.	-	0	ID=cds.LSTA.11356.1.p4;Parent=LSTA.11356.1.p4
LSTA.11356.1	transdecoder	three_prime_UTR	1	408	.	-	.	ID=LSTA.11356.1.p4.utr3p1;Parent=LSTA.11356.1.p4
LSTA.11356.2	transdecoder	gene	1	1848	.	+	.	ID=GENE.LSTA.11356.2~~LSTA.11356.2.p3;Name=ORF%20type%3Acomplete%20len%3A136%20%28%2B%29%2Cscore%3D22.36%2Clcl%7CNW_008708319.1_prot_XP_009050641.1_7042%7C32.292%7C3.43e-10%2Clcl%7CNW_008708319.1_prot_XP_009050641.1_7042%7C25.926%7C1.63e-07%2Clcl%7CNW_008708319.1_prot_XP_009050641.1_7042%7C31.325%7C3.01e-07%2Clcl%7CNW_008708319.1_prot_XP_009050641.1_7042%7C25.225%7C7.94e-06%2CDUF3781%7CPF12636.7%7C47%2CDUF3781%7CPF12636.7%7C14%2CDUF3781%7CPF12636.7%7C18%2CDUF3781%7CPF12636.7%7C5.1
LSTA.11356.2	transdecoder	mRNA	1	1848	.	+	.	ID=LSTA.11356.2.p3;Parent=GENE.LSTA.11356.2~~LSTA.11356.2.p3;Name=ORF%20type%3Acomplete%20len%3A136%20%28%2B%29%2Cscore%3D22.36%2Clcl%7CNW_008708319.1_prot_XP_009050641.1_7042%7C32.292%7C3.43e-10%2Clcl%7CNW_008708319.1_prot_XP_009050641.1_7042%7C25.926%7C1.63e-07%2Clcl%7CNW_008708319.1_prot_XP_009050641.1_7042%7C31.325%7C3.01e-07%2Clcl%7CNW_008708319.1_prot_XP_009050641.1_7042%7C25.225%7C7.94e-06%2CDUF3781%7CPF12636.7%7C47%2CDUF3781%7CPF12636.7%7C14%2CDUF3781%7CPF12636.7%7C18%2CDUF3781%7CPF12636.7%7C5.1
LSTA.11356.2	transdecoder	five_prime_UTR	1	420	.	+	.	ID=LSTA.11356.2.p3.utr5p1;Parent=LSTA.11356.2.p3
LSTA.11356.2	transdecoder	exon	1	1848	.	+	.	ID=LSTA.11356.2.p3.exon1;Parent=LSTA.11356.2.p3
LSTA.11356.2	transdecoder	CDS	421	828	.	+	0	ID=cds.LSTA.11356.2.p3;Parent=LSTA.11356.2.p3
LSTA.11356.2	transdecoder	three_prime_UTR	829	1848	.	+	.	ID=LSTA.11356.2.p3.utr3p1;Parent=LSTA.11356.2.p3
LSTA.11356.2	transdecoder	gene	1	1848	.	-	.	ID=GENE.LSTA.11356.2~~LSTA.11356.2.p4;Name=ORF%20type%3A5prime_partial%20len%3A105%20%28-%29%2Cscore%3D1.39%2Clcl%7CNW_008707965.1_prot_XP_009049240.1_5763%7C41.892%7C9.65e-10%2Clcl%7CNW_008707965.1_prot_XP_009049240.1_5763%7C41.892%7C1.06e-09%2Clcl%7CNW_008707965.1_prot_XP_009049240.1_5763%7C44.118%7C2.36e-09%2CThymopoietin%7CPF08198.11%7C1.1e%2B02%2CThymopoietin%7CPF08198.11%7C2.6e%2B02%2CThymopoietin%7CPF08198.11%7C2.6e%2B02%2CThymopoietin%7CPF08198.11%7C3.5e%2B02%2CThymopoietin%7CPF08198.11%7C2.4e%2B02%2Czf-U11-48K%7CPF05253.12%7C68%2Czf-U11-48K%7CPF05253.12%7C68%2Czf-U11-48K%7CPF05253.12%7C68%2Czf-U11-48K%7CPF05253.12%7C68%2Czf-U11-48K%7CPF05253.12%7C68
LSTA.11356.2	transdecoder	mRNA	1	1848	.	-	.	ID=LSTA.11356.2.p4;Parent=GENE.LSTA.11356.2~~LSTA.11356.2.p4;Name=ORF%20type%3A5prime_partial%20len%3A105%20%28-%29%2Cscore%3D1.39%2Clcl%7CNW_008707965.1_prot_XP_009049240.1_5763%7C41.892%7C9.65e-10%2Clcl%7CNW_008707965.1_prot_XP_009049240.1_5763%7C41.892%7C1.06e-09%2Clcl%7CNW_008707965.1_prot_XP_009049240.1_5763%7C44.118%7C2.36e-09%2CThymopoietin%7CPF08198.11%7C1.1e%2B02%2CThymopoietin%7CPF08198.11%7C2.6e%2B02%2CThymopoietin%7CPF08198.11%7C2.6e%2B02%2CThymopoietin%7CPF08198.11%7C3.5e%2B02%2CThymopoietin%7CPF08198.11%7C2.4e%2B02%2Czf-U11-48K%7CPF05253.12%7C68%2Czf-U11-48K%7CPF05253.12%7C68%2Czf-U11-48K%7CPF05253.12%7C68%2Czf-U11-48K%7CPF05253.12%7C68%2Czf-U11-48K%7CPF05253.12%7C68
LSTA.11356.2	transdecoder	exon	1	1848	.	-	.	ID=LSTA.11356.2.p4.exon1;Parent=LSTA.11356.2.p4
LSTA.11356.2	transdecoder	CDS	1532	1846	.	-	0	ID=cds.LSTA.11356.2.p4;Parent=LSTA.11356.2.p4
LSTA.11356.2	transdecoder	three_prime_UTR	1	1531	.	-	.	ID=LSTA.11356.2.p4.utr3p1;Parent=LSTA.11356.2.p4
LSTA.11358.1	transdecoder	gene	1	629	.	+	.	ID=GENE.LSTA.11358.1~~LSTA.11358.1.p1;Name=ORF%20type%3Acomplete%20len%3A160%20%28%2B%29%2Cscore%3D29.42%2Clcl%7CNW_013496882.1_prot_XP_013061414.1_33313%7C78.808%7C3.69e-88%2Cadh_short%7CPF00106.25%7C2.3e-29%2Cadh_short_C2%7CPF13561.6%7C2.8e-24%2CKR%7CPF08659.10%7C1.7e-06%2CNAD_binding_2%7CPF03446.15%7C0.016%2CDUF3864%7CPF12980.7%7C0.036%2C3HCDH_N%7CPF02737.18%7C0.12%2CEpimerase%7CPF01370.21%7C0.18
LSTA.11358.1	transdecoder	mRNA	1	629	.	+	.	ID=LSTA.11358.1.p1;Parent=GENE.LSTA.11358.1~~LSTA.11358.1.p1;Name=ORF%20type%3Acomplete%20len%3A160%20%28%2B%29%2Cscore%3D29.42%2Clcl%7CNW_013496882.1_prot_XP_013061414.1_33313%7C78.808%7C3.69e-88%2Cadh_short%7CPF00106.25%7C2.3e-29%2Cadh_short_C2%7CPF13561.6%7C2.8e-24%2CKR%7CPF08659.10%7C1.7e-06%2CNAD_binding_2%7CPF03446.15%7C0.016%2CDUF3864%7CPF12980.7%7C0.036%2C3HCDH_N%7CPF02737.18%7C0.12%2CEpimerase%7CPF01370.21%7C0.18
LSTA.11358.1	transdecoder	five_prime_UTR	1	77	.	+	.	ID=LSTA.11358.1.p1.utr5p1;Parent=LSTA.11358.1.p1
LSTA.11358.1	transdecoder	exon	1	629	.	+	.	ID=LSTA.11358.1.p1.exon1;Parent=LSTA.11358.1.p1
LSTA.11358.1	transdecoder	CDS	78	557	.	+	0	ID=cds.LSTA.11358.1.p1;Parent=LSTA.11358.1.p1
LSTA.11358.1	transdecoder	three_prime_UTR	558	629	.	+	.	ID=LSTA.11358.1.p1.utr3p1;Parent=LSTA.11358.1.p1
LSTA.11358.2	transdecoder	gene	1	580	.	+	.	ID=GENE.LSTA.11358.2~~LSTA.11358.2.p1;Name=ORF%20type%3A3prime_partial%20len%3A149%20%28%2B%29%2Cscore%3D34.80%2Clcl%7CNW_013496882.1_prot_XP_013061414.1_33313%7C79.730%7C2.73e-86%2Cadh_short%7CPF00106.25%7C2.4e-29%2Cadh_short_C2%7CPF13561.6%7C2.2e-24%2CKR%7CPF08659.10%7C1.3e-06%2CNAD_binding_2%7CPF03446.15%7C0.013%2CDUF3864%7CPF12980.7%7C0.032%2C3HCDH_N%7CPF02737.18%7C0.15%2CEpimerase%7CPF01370.21%7C0.14
LSTA.11358.2	transdecoder	mRNA	1	580	.	+	.	ID=LSTA.11358.2.p1;Parent=GENE.LSTA.11358.2~~LSTA.11358.2.p1;Name=ORF%20type%3A3prime_partial%20len%3A149%20%28%2B%29%2Cscore%3D34.80%2Clcl%7CNW_013496882.1_prot_XP_013061414.1_33313%7C79.730%7C2.73e-86%2Cadh_short%7CPF00106.25%7C2.4e-29%2Cadh_short_C2%7CPF13561.6%7C2.2e-24%2CKR%7CPF08659.10%7C1.3e-06%2CNAD_binding_2%7CPF03446.15%7C0.013%2CDUF3864%7CPF12980.7%7C0.032%2C3HCDH_N%7CPF02737.18%7C0.15%2CEpimerase%7CPF01370.21%7C0.14
LSTA.11358.2	transdecoder	five_prime_UTR	1	134	.	+	.	ID=LSTA.11358.2.p1.utr5p1;Parent=LSTA.11358.2.p1
LSTA.11358.2	transdecoder	exon	1	580	.	+	.	ID=LSTA.11358.2.p1.exon1;Parent=LSTA.11358.2.p1
LSTA.11358.2	transdecoder	CDS	135	578	.	+	0	ID=cds.LSTA.11358.2.p1;Parent=LSTA.11358.2.p1
LSTA.11360.1	transdecoder	gene	1	2729	.	+	.	ID=GENE.LSTA.11360.1~~LSTA.11360.1.p1;Name=ORF%20type%3Acomplete%20len%3A131%20%28%2B%29%2Cscore%3D28.67%2Clcl%7CNW_013360360.1_prot_XP_013081980.1_19022%7C56.154%7C2.68e-48
LSTA.11360.1	transdecoder	mRNA	1	2729	.	+	.	ID=LSTA.11360.1.p1;Parent=GENE.LSTA.11360.1~~LSTA.11360.1.p1;Name=ORF%20type%3Acomplete%20len%3A131%20%28%2B%29%2Cscore%3D28.67%2Clcl%7CNW_013360360.1_prot_XP_013081980.1_19022%7C56.154%7C2.68e-48
LSTA.11360.1	transdecoder	five_prime_UTR	1	589	.	+	.	ID=LSTA.11360.1.p1.utr5p1;Parent=LSTA.11360.1.p1
LSTA.11360.1	transdecoder	exon	1	2729	.	+	.	ID=LSTA.11360.1.p1.exon1;Parent=LSTA.11360.1.p1
LSTA.11360.1	transdecoder	CDS	590	982	.	+	0	ID=cds.LSTA.11360.1.p1;Parent=LSTA.11360.1.p1
LSTA.11360.1	transdecoder	three_prime_UTR	983	2729	.	+	.	ID=LSTA.11360.1.p1.utr3p1;Parent=LSTA.11360.1.p1
LSTA.11360.1	transdecoder	gene	1	2729	.	+	.	ID=GENE.LSTA.11360.1~~LSTA.11360.1.p2;Name=ORF%20type%3Acomplete%20len%3A120%20%28%2B%29%2Cscore%3D3.79
LSTA.11360.1	transdecoder	mRNA	1	2729	.	+	.	ID=LSTA.11360.1.p2;Parent=GENE.LSTA.11360.1~~LSTA.11360.1.p2;Name=ORF%20type%3Acomplete%20len%3A120%20%28%2B%29%2Cscore%3D3.79
LSTA.11360.1	transdecoder	five_prime_UTR	1	2183	.	+	.	ID=LSTA.11360.1.p2.utr5p1;Parent=LSTA.11360.1.p2
LSTA.11360.1	transdecoder	exon	1	2729	.	+	.	ID=LSTA.11360.1.p2.exon1;Parent=LSTA.11360.1.p2
LSTA.11360.1	transdecoder	CDS	2184	2543	.	+	0	ID=cds.LSTA.11360.1.p2;Parent=LSTA.11360.1.p2
LSTA.11360.1	transdecoder	three_prime_UTR	2544	2729	.	+	.	ID=LSTA.11360.1.p2.utr3p1;Parent=LSTA.11360.1.p2
LSTA.11363.1	transdecoder	gene	1	6482	.	-	.	ID=GENE.LSTA.11363.1~~LSTA.11363.1.p1;Name=ORF%20type%3Acomplete%20len%3A488%20%28-%29%2Cscore%3D106.16%2Clcl%7CNC_043024.1_prot_XP_029652518.1_20853%7C54.278%7C4.18e-149%2Clcl%7CNC_043024.1_prot_XP_029652518.1_20853%7C52.877%7C9.57e-141%2Clcl%7CNC_043024.1_prot_XP_029652518.1_20853%7C53.314%7C2.03e-133%2Clcl%7CNC_043024.1_prot_XP_029652518.1_20853%7C51.261%7C2.36e-128%2Clcl%7CNC_043024.1_prot_XP_029652518.1_20853%7C56.250%7C4.13e-28%2Czf-H2C2_2%7CPF13465.6%7C0.8%2Czf-H2C2_2%7CPF13465.6%7C0.00021%2Czf-H2C2_2%7CPF13465.6%7C7.8e-09%2Czf-H2C2_2%7CPF13465.6%7C1.5e-07%2Czf-H2C2_2%7CPF13465.6%7C4e-08%2Czf-H2C2_2%7CPF13465.6%7C4.9e-06%2Czf-H2C2_2%7CPF13465.6%7C0.00053%2Czf-H2C2_2%7CPF13465.6%7C7e-06%2Czf-H2C2_2%7CPF13465.6%7C5.8e-08%2Czf-H2C2_2%7CPF13465.6%7C2.5e-05%2Czf-H2C2_2%7CPF13465.6%7C9e-07%2Czf-H2C2_2%7CPF13465.6%7C9.4e-08%2Czf-H2C2_2%7CPF13465.6%7C7.2e-07%2Czf-H2C2_2%7CPF13465.6%7C0.31%2Czf-C2H2%7CPF00096.26%7C9.5%2Czf-C2H2%7CPF00096.26%7C0.0097%2Czf-C2H2%7CPF00096.26%7C0.0028%2Czf-C2H2%7CPF00096.26%7C0.0038%2Czf-C2H2%7CPF00096.26%7C0.29%2Czf-C2H2%7CPF00096.26%7C0.0031%2Czf-C2H2%7CPF00096.26%7C1.2%2Czf-C2H2%7CPF00096.26%7C0.21%2Czf-C2H2%7CPF00096.26%7C0.0016%2Czf-C2H2%7CPF00096.26%7C0.42%2Czf-C2H2%7CPF00096.26%7C0.063%2Czf-C2H2%7CPF00096.26%7C0.018%2Czf-C2H2%7CPF00096.26%7C0.035%2Czf-C2H2_4%7CPF13894.6%7C0.6%2Czf-C2H2_4%7CPF13894.6%7C0.031%2Czf-C2H2_4%7CPF13894.6%7C0.3%2Czf-C2H2_4%7CPF13894.6%7C0.29%2Czf-C2H2_4%7CPF13894.6%7C0.66%2Czf-C2H2_4%7CPF13894.6%7C3.7%2Czf-C2H2_4%7CPF13894.6%7C83%2Czf-C2H2_4%7CPF13894.6%7C0.49%2Czf-C2H2_4%7CPF13894.6%7C3.6%2Czf-C2H2_4%7CPF13894.6%7C29%2Czf-C2H2_4%7CPF13894.6%7C0.28%2Czf-C2H2_4%7CPF13894.6%7C0.15%2Czf-C2H2_4%7CPF13894.6%7C2.4e%2B02%2CBolA%7CPF01722.18%7C6e%2B02%2CBolA%7CPF01722.18%7C2.5%2CBolA%7CPF01722.18%7C11%2CBolA%7CPF01722.18%7C7.3%2CBolA%7CPF01722.18%7C5.9%2CBolA%7CPF01722.18%7C0.96%2CBolA%7CPF01722.18%7C5.1e%2B02%2Czf-C2H2_6%7CPF13912.6%7C0.0032%2Czf-C2H2_6%7CPF13912.6%7C29%2Czf-C2H2_6%7CPF13912.6%7C0.59%2Czf-C2H2_6%7CPF13912.6%7C81%2Czf-C2H2_6%7CPF13912.6%7C1.8e%2B04%2Czf-C2H2_6%7CPF13912.6%7C1.8e%2B04%2Czf-C2H2_6%7CPF13912.6%7C4e%2B03%2Czf-C2H2_6%7CPF13912.6%7C6.1e%2B03%2Czf-C2H2_6%7CPF13912.6%7C0.032%2Czf-C2H2_6%7CPF13912.6%7C13%2Czf-C2H2_6%7CPF13912.6%7C88%2Czf-C2H2_6%7CPF13912.6%7C9.1%2Czf-C2H2_6%7CPF13912.6%7C24%2Czf-C2H2_6%7CPF13912.6%7C13%2CC5HCH%7CPF17982.1%7C4.2e%2B03%2CC5HCH%7CPF17982.1%7C8.3e%2B02%2CC5HCH%7CPF17982.1%7C26%2CC5HCH%7CPF17982.1%7C12%2CC5HCH%7CPF17982.1%7C0.9%2CC5HCH%7CPF17982.1%7C15%2CC5HCH%7CPF17982.1%7C1.2e%2B02%2CC5HCH%7CPF17982.1%7C3.2e%2B02%2CC5HCH%7CPF17982.1%7C16%2CC5HCH%7CPF17982.1%7C49%2CC5HCH%7CPF17982.1%7C46%2CC5HCH%7CPF17982.1%7C0.091%2CC5HCH%7CPF17982.1%7C50%2CC1_4%7CPF07975.12%7C17%2CC1_4%7CPF07975.12%7C90%2CC1_4%7CPF07975.12%7C15%2CC1_4%7CPF07975.12%7C6.1%2CC1_4%7CPF07975.12%7C0.23%2CC1_4%7CPF07975.12%7C4.2%2CC1_4%7CPF07975.12%7C28%2CC1_4%7CPF07975.12%7C2.4e%2B02%2CC1_4%7CPF07975.12%7C1.4e%2B02%2CC1_4%7CPF07975.12%7C35%2CGAGA%7CPF09237.11%7C1.5e%2B02%2CGAGA%7CPF09237.11%7C42%2CGAGA%7CPF09237.11%7C1.2e%2B02%2CGAGA%7CPF09237.11%7C1.4e%2B02%2CGAGA%7CPF09237.11%7C0.6%2CGAGA%7CPF09237.11%7C9.4e%2B02%2CGAGA%7CPF09237.11%7C0.39%2CGAGA%7CPF09237.11%7C2.3e%2B02%2CGAGA%7CPF09237.11%7C2.6e%2B03%2CGAGA%7CPF09237.11%7C9.9e%2B02%2CDUF3268%7CPF11672.8%7C3.1e%2B02%2CDUF3268%7CPF11672.8%7C32%2CDUF3268%7CPF11672.8%7C94%2CDUF3268%7CPF11672.8%7C0.79%2CDUF3268%7CPF11672.8%7C1.8e%2B02%2CDUF3268%7CPF11672.8%7C34%2CDUF3268%7CPF11672.8%7C1.7e%2B02%2CDUF3268%7CPF11672.8%7C5.4e%2B02%2CDUF3268%7CPF11672.8%7C1.6%2CZZ%7CPF00569.17%7C1.1e%2B02%2CZZ%7CPF00569.17%7C6%2CZZ%7CPF00569.17%7C88%2CZZ%7CPF00569.17%7C1.1e%2B02%2CZZ%7CPF00569.17%7C3.2e%2B02%2CZZ%7CPF00569.17%7C4.1e%2B02%2CZZ%7CPF00569.17%7C3.9e%2B02%2CZZ%7CPF00569.17%7C1.1e%2B02%2CZZ%7CPF00569.17%7C83%2CZZ%7CPF00569.17%7C96%2CZZ%7CPF00569.17%7C2.3e%2B02%2CZZ%7CPF00569.17%7C1.6e%2B02
LSTA.11363.1	transdecoder	mRNA	1	6482	.	-	.	ID=LSTA.11363.1.p1;Parent=GENE.LSTA.11363.1~~LSTA.11363.1.p1;Name=ORF%20type%3Acomplete%20len%3A488%20%28-%29%2Cscore%3D106.16%2Clcl%7CNC_043024.1_prot_XP_029652518.1_20853%7C54.278%7C4.18e-149%2Clcl%7CNC_043024.1_prot_XP_029652518.1_20853%7C52.877%7C9.57e-141%2Clcl%7CNC_043024.1_prot_XP_029652518.1_20853%7C53.314%7C2.03e-133%2Clcl%7CNC_043024.1_prot_XP_029652518.1_20853%7C51.261%7C2.36e-128%2Clcl%7CNC_043024.1_prot_XP_029652518.1_20853%7C56.250%7C4.13e-28%2Czf-H2C2_2%7CPF13465.6%7C0.8%2Czf-H2C2_2%7CPF13465.6%7C0.00021%2Czf-H2C2_2%7CPF13465.6%7C7.8e-09%2Czf-H2C2_2%7CPF13465.6%7C1.5e-07%2Czf-H2C2_2%7CPF13465.6%7C4e-08%2Czf-H2C2_2%7CPF13465.6%7C4.9e-06%2Czf-H2C2_2%7CPF13465.6%7C0.00053%2Czf-H2C2_2%7CPF13465.6%7C7e-06%2Czf-H2C2_2%7CPF13465.6%7C5.8e-08%2Czf-H2C2_2%7CPF13465.6%7C2.5e-05%2Czf-H2C2_2%7CPF13465.6%7C9e-07%2Czf-H2C2_2%7CPF13465.6%7C9.4e-08%2Czf-H2C2_2%7CPF13465.6%7C7.2e-07%2Czf-H2C2_2%7CPF13465.6%7C0.31%2Czf-C2H2%7CPF00096.26%7C9.5%2Czf-C2H2%7CPF00096.26%7C0.0097%2Czf-C2H2%7CPF00096.26%7C0.0028%2Czf-C2H2%7CPF00096.26%7C0.0038%2Czf-C2H2%7CPF00096.26%7C0.29%2Czf-C2H2%7CPF00096.26%7C0.0031%2Czf-C2H2%7CPF00096.26%7C1.2%2Czf-C2H2%7CPF00096.26%7C0.21%2Czf-C2H2%7CPF00096.26%7C0.0016%2Czf-C2H2%7CPF00096.26%7C0.42%2Czf-C2H2%7CPF00096.26%7C0.063%2Czf-C2H2%7CPF00096.26%7C0.018%2Czf-C2H2%7CPF00096.26%7C0.035%2Czf-C2H2_4%7CPF13894.6%7C0.6%2Czf-C2H2_4%7CPF13894.6%7C0.031%2Czf-C2H2_4%7CPF13894.6%7C0.3%2Czf-C2H2_4%7CPF13894.6%7C0.29%2Czf-C2H2_4%7CPF13894.6%7C0.66%2Czf-C2H2_4%7CPF13894.6%7C3.7%2Czf-C2H2_4%7CPF13894.6%7C83%2Czf-C2H2_4%7CPF13894.6%7C0.49%2Czf-C2H2_4%7CPF13894.6%7C3.6%2Czf-C2H2_4%7CPF13894.6%7C29%2Czf-C2H2_4%7CPF13894.6%7C0.28%2Czf-C2H2_4%7CPF13894.6%7C0.15%2Czf-C2H2_4%7CPF13894.6%7C2.4e%2B02%2CBolA%7CPF01722.18%7C6e%2B02%2CBolA%7CPF01722.18%7C2.5%2CBolA%7CPF01722.18%7C11%2CBolA%7CPF01722.18%7C7.3%2CBolA%7CPF01722.18%7C5.9%2CBolA%7CPF01722.18%7C0.96%2CBolA%7CPF01722.18%7C5.1e%2B02%2Czf-C2H2_6%7CPF13912.6%7C0.0032%2Czf-C2H2_6%7CPF13912.6%7C29%2Czf-C2H2_6%7CPF13912.6%7C0.59%2Czf-C2H2_6%7CPF13912.6%7C81%2Czf-C2H2_6%7CPF13912.6%7C1.8e%2B04%2Czf-C2H2_6%7CPF13912.6%7C1.8e%2B04%2Czf-C2H2_6%7CPF13912.6%7C4e%2B03%2Czf-C2H2_6%7CPF13912.6%7C6.1e%2B03%2Czf-C2H2_6%7CPF13912.6%7C0.032%2Czf-C2H2_6%7CPF13912.6%7C13%2Czf-C2H2_6%7CPF13912.6%7C88%2Czf-C2H2_6%7CPF13912.6%7C9.1%2Czf-C2H2_6%7CPF13912.6%7C24%2Czf-C2H2_6%7CPF13912.6%7C13%2CC5HCH%7CPF17982.1%7C4.2e%2B03%2CC5HCH%7CPF17982.1%7C8.3e%2B02%2CC5HCH%7CPF17982.1%7C26%2CC5HCH%7CPF17982.1%7C12%2CC5HCH%7CPF17982.1%7C0.9%2CC5HCH%7CPF17982.1%7C15%2CC5HCH%7CPF17982.1%7C1.2e%2B02%2CC5HCH%7CPF17982.1%7C3.2e%2B02%2CC5HCH%7CPF17982.1%7C16%2CC5HCH%7CPF17982.1%7C49%2CC5HCH%7CPF17982.1%7C46%2CC5HCH%7CPF17982.1%7C0.091%2CC5HCH%7CPF17982.1%7C50%2CC1_4%7CPF07975.12%7C17%2CC1_4%7CPF07975.12%7C90%2CC1_4%7CPF07975.12%7C15%2CC1_4%7CPF07975.12%7C6.1%2CC1_4%7CPF07975.12%7C0.23%2CC1_4%7CPF07975.12%7C4.2%2CC1_4%7CPF07975.12%7C28%2CC1_4%7CPF07975.12%7C2.4e%2B02%2CC1_4%7CPF07975.12%7C1.4e%2B02%2CC1_4%7CPF07975.12%7C35%2CGAGA%7CPF09237.11%7C1.5e%2B02%2CGAGA%7CPF09237.11%7C42%2CGAGA%7CPF09237.11%7C1.2e%2B02%2CGAGA%7CPF09237.11%7C1.4e%2B02%2CGAGA%7CPF09237.11%7C0.6%2CGAGA%7CPF09237.11%7C9.4e%2B02%2CGAGA%7CPF09237.11%7C0.39%2CGAGA%7CPF09237.11%7C2.3e%2B02%2CGAGA%7CPF09237.11%7C2.6e%2B03%2CGAGA%7CPF09237.11%7C9.9e%2B02%2CDUF3268%7CPF11672.8%7C3.1e%2B02%2CDUF3268%7CPF11672.8%7C32%2CDUF3268%7CPF11672.8%7C94%2CDUF3268%7CPF11672.8%7C0.79%2CDUF3268%7CPF11672.8%7C1.8e%2B02%2CDUF3268%7CPF11672.8%7C34%2CDUF3268%7CPF11672.8%7C1.7e%2B02%2CDUF3268%7CPF11672.8%7C5.4e%2B02%2CDUF3268%7CPF11672.8%7C1.6%2CZZ%7CPF00569.17%7C1.1e%2B02%2CZZ%7CPF00569.17%7C6%2CZZ%7CPF00569.17%7C88%2CZZ%7CPF00569.17%7C1.1e%2B02%2CZZ%7CPF00569.17%7C3.2e%2B02%2CZZ%7CPF00569.17%7C4.1e%2B02%2CZZ%7CPF00569.17%7C3.9e%2B02%2CZZ%7CPF00569.17%7C1.1e%2B02%2CZZ%7CPF00569.17%7C83%2CZZ%7CPF00569.17%7C96%2CZZ%7CPF00569.17%7C2.3e%2B02%2CZZ%7CPF00569.17%7C1.6e%2B02
LSTA.11363.1	transdecoder	five_prime_UTR	6366	6482	.	-	.	ID=LSTA.11363.1.p1.utr5p1;Parent=LSTA.11363.1.p1
LSTA.11363.1	transdecoder	exon	1	6482	.	-	.	ID=LSTA.11363.1.p1.exon1;Parent=LSTA.11363.1.p1
LSTA.11363.1	transdecoder	CDS	4902	6365	.	-	0	ID=cds.LSTA.11363.1.p1;Parent=LSTA.11363.1.p1
LSTA.11363.1	transdecoder	three_prime_UTR	1	4901	.	-	.	ID=LSTA.11363.1.p1.utr3p1;Parent=LSTA.11363.1.p1
LSTA.11365.1	transdecoder	gene	1	6431	.	+	.	ID=GENE.LSTA.11365.1~~LSTA.11365.1.p1;Name=ORF%20type%3Acomplete%20len%3A685%20%28%2B%29%2Cscore%3D204.55%2Clcl%7CNW_004797676.1_prot_XP_005104196.1_17118%7C76.505%7C0.0%2CCopine%7CPF07002.16%7C8.1e-85%2CC2%7CPF00168.30%7C7.8e-11%2CC2%7CPF00168.30%7C3.4e-12%2CvWA-TerF-like%7CPF10138.9%7C0.00034%2CCornifin%7CPF02389.15%7C28%2CCornifin%7CPF02389.15%7C0.0013%2CVWA%7CPF00092.28%7C0.0036
LSTA.11365.1	transdecoder	mRNA	1	6431	.	+	.	ID=LSTA.11365.1.p1;Parent=GENE.LSTA.11365.1~~LSTA.11365.1.p1;Name=ORF%20type%3Acomplete%20len%3A685%20%28%2B%29%2Cscore%3D204.55%2Clcl%7CNW_004797676.1_prot_XP_005104196.1_17118%7C76.505%7C0.0%2CCopine%7CPF07002.16%7C8.1e-85%2CC2%7CPF00168.30%7C7.8e-11%2CC2%7CPF00168.30%7C3.4e-12%2CvWA-TerF-like%7CPF10138.9%7C0.00034%2CCornifin%7CPF02389.15%7C28%2CCornifin%7CPF02389.15%7C0.0013%2CVWA%7CPF00092.28%7C0.0036
LSTA.11365.1	transdecoder	five_prime_UTR	1	174	.	+	.	ID=LSTA.11365.1.p1.utr5p1;Parent=LSTA.11365.1.p1
LSTA.11365.1	transdecoder	exon	1	6431	.	+	.	ID=LSTA.11365.1.p1.exon1;Parent=LSTA.11365.1.p1
LSTA.11365.1	transdecoder	CDS	175	2229	.	+	0	ID=cds.LSTA.11365.1.p1;Parent=LSTA.11365.1.p1
LSTA.11365.1	transdecoder	three_prime_UTR	2230	6431	.	+	.	ID=LSTA.11365.1.p1.utr3p1;Parent=LSTA.11365.1.p1
LSTA.11365.2	transdecoder	gene	1	6361	.	+	.	ID=GENE.LSTA.11365.2~~LSTA.11365.2.p1;Name=ORF%20type%3Acomplete%20len%3A685%20%28%2B%29%2Cscore%3D204.55%2Clcl%7CNW_004797676.1_prot_XP_005104196.1_17118%7C76.505%7C0.0%2CCopine%7CPF07002.16%7C8.1e-85%2CC2%7CPF00168.30%7C7.8e-11%2CC2%7CPF00168.30%7C3.4e-12%2CvWA-TerF-like%7CPF10138.9%7C0.00034%2CCornifin%7CPF02389.15%7C28%2CCornifin%7CPF02389.15%7C0.0013%2CVWA%7CPF00092.28%7C0.0036
LSTA.11365.2	transdecoder	mRNA	1	6361	.	+	.	ID=LSTA.11365.2.p1;Parent=GENE.LSTA.11365.2~~LSTA.11365.2.p1;Name=ORF%20type%3Acomplete%20len%3A685%20%28%2B%29%2Cscore%3D204.55%2Clcl%7CNW_004797676.1_prot_XP_005104196.1_17118%7C76.505%7C0.0%2CCopine%7CPF07002.16%7C8.1e-85%2CC2%7CPF00168.30%7C7.8e-11%2CC2%7CPF00168.30%7C3.4e-12%2CvWA-TerF-like%7CPF10138.9%7C0.00034%2CCornifin%7CPF02389.15%7C28%2CCornifin%7CPF02389.15%7C0.0013%2CVWA%7CPF00092.28%7C0.0036
LSTA.11365.2	transdecoder	five_prime_UTR	1	203	.	+	.	ID=LSTA.11365.2.p1.utr5p1;Parent=LSTA.11365.2.p1
LSTA.11365.2	transdecoder	exon	1	6361	.	+	.	ID=LSTA.11365.2.p1.exon1;Parent=LSTA.11365.2.p1
LSTA.11365.2	transdecoder	CDS	204	2258	.	+	0	ID=cds.LSTA.11365.2.p1;Parent=LSTA.11365.2.p1
LSTA.11365.2	transdecoder	three_prime_UTR	2259	6361	.	+	.	ID=LSTA.11365.2.p1.utr3p1;Parent=LSTA.11365.2.p1
LSTA.11365.3	transdecoder	gene	1	6293	.	+	.	ID=GENE.LSTA.11365.3~~LSTA.11365.3.p1;Name=ORF%20type%3Acomplete%20len%3A685%20%28%2B%29%2Cscore%3D204.55%2Clcl%7CNW_004797676.1_prot_XP_005104196.1_17118%7C76.505%7C0.0%2CCopine%7CPF07002.16%7C8.1e-85%2CC2%7CPF00168.30%7C7.8e-11%2CC2%7CPF00168.30%7C3.4e-12%2CvWA-TerF-like%7CPF10138.9%7C0.00034%2CCornifin%7CPF02389.15%7C28%2CCornifin%7CPF02389.15%7C0.0013%2CVWA%7CPF00092.28%7C0.0036
LSTA.11365.3	transdecoder	mRNA	1	6293	.	+	.	ID=LSTA.11365.3.p1;Parent=GENE.LSTA.11365.3~~LSTA.11365.3.p1;Name=ORF%20type%3Acomplete%20len%3A685%20%28%2B%29%2Cscore%3D204.55%2Clcl%7CNW_004797676.1_prot_XP_005104196.1_17118%7C76.505%7C0.0%2CCopine%7CPF07002.16%7C8.1e-85%2CC2%7CPF00168.30%7C7.8e-11%2CC2%7CPF00168.30%7C3.4e-12%2CvWA-TerF-like%7CPF10138.9%7C0.00034%2CCornifin%7CPF02389.15%7C28%2CCornifin%7CPF02389.15%7C0.0013%2CVWA%7CPF00092.28%7C0.0036
LSTA.11365.3	transdecoder	five_prime_UTR	1	190	.	+	.	ID=LSTA.11365.3.p1.utr5p1;Parent=LSTA.11365.3.p1
LSTA.11365.3	transdecoder	exon	1	6293	.	+	.	ID=LSTA.11365.3.p1.exon1;Parent=LSTA.11365.3.p1
LSTA.11365.3	transdecoder	CDS	191	2245	.	+	0	ID=cds.LSTA.11365.3.p1;Parent=LSTA.11365.3.p1
LSTA.11365.3	transdecoder	three_prime_UTR	2246	6293	.	+	.	ID=LSTA.11365.3.p1.utr3p1;Parent=LSTA.11365.3.p1
LSTA.11365.4	transdecoder	gene	1	6296	.	+	.	ID=GENE.LSTA.11365.4~~LSTA.11365.4.p1;Name=ORF%20type%3Acomplete%20len%3A685%20%28%2B%29%2Cscore%3D204.55%2Clcl%7CNW_004797676.1_prot_XP_005104196.1_17118%7C76.505%7C0.0%2CCopine%7CPF07002.16%7C8.1e-85%2CC2%7CPF00168.30%7C7.8e-11%2CC2%7CPF00168.30%7C3.4e-12%2CvWA-TerF-like%7CPF10138.9%7C0.00034%2CCornifin%7CPF02389.15%7C28%2CCornifin%7CPF02389.15%7C0.0013%2CVWA%7CPF00092.28%7C0.0036
LSTA.11365.4	transdecoder	mRNA	1	6296	.	+	.	ID=LSTA.11365.4.p1;Parent=GENE.LSTA.11365.4~~LSTA.11365.4.p1;Name=ORF%20type%3Acomplete%20len%3A685%20%28%2B%29%2Cscore%3D204.55%2Clcl%7CNW_004797676.1_prot_XP_005104196.1_17118%7C76.505%7C0.0%2CCopine%7CPF07002.16%7C8.1e-85%2CC2%7CPF00168.30%7C7.8e-11%2CC2%7CPF00168.30%7C3.4e-12%2CvWA-TerF-like%7CPF10138.9%7C0.00034%2CCornifin%7CPF02389.15%7C28%2CCornifin%7CPF02389.15%7C0.0013%2CVWA%7CPF00092.28%7C0.0036
LSTA.11365.4	transdecoder	five_prime_UTR	1	197	.	+	.	ID=LSTA.11365.4.p1.utr5p1;Parent=LSTA.11365.4.p1
LSTA.11365.4	transdecoder	exon	1	6296	.	+	.	ID=LSTA.11365.4.p1.exon1;Parent=LSTA.11365.4.p1
LSTA.11365.4	transdecoder	CDS	198	2252	.	+	0	ID=cds.LSTA.11365.4.p1;Parent=LSTA.11365.4.p1
LSTA.11365.4	transdecoder	three_prime_UTR	2253	6296	.	+	.	ID=LSTA.11365.4.p1.utr3p1;Parent=LSTA.11365.4.p1
LSTA.11365.5	transdecoder	gene	1	6262	.	+	.	ID=GENE.LSTA.11365.5~~LSTA.11365.5.p1;Name=ORF%20type%3Acomplete%20len%3A685%20%28%2B%29%2Cscore%3D204.55%2Clcl%7CNW_004797676.1_prot_XP_005104196.1_17118%7C76.505%7C0.0%2CCopine%7CPF07002.16%7C8.1e-85%2CC2%7CPF00168.30%7C7.8e-11%2CC2%7CPF00168.30%7C3.4e-12%2CvWA-TerF-like%7CPF10138.9%7C0.00034%2CCornifin%7CPF02389.15%7C28%2CCornifin%7CPF02389.15%7C0.0013%2CVWA%7CPF00092.28%7C0.0036
LSTA.11365.5	transdecoder	mRNA	1	6262	.	+	.	ID=LSTA.11365.5.p1;Parent=GENE.LSTA.11365.5~~LSTA.11365.5.p1;Name=ORF%20type%3Acomplete%20len%3A685%20%28%2B%29%2Cscore%3D204.55%2Clcl%7CNW_004797676.1_prot_XP_005104196.1_17118%7C76.505%7C0.0%2CCopine%7CPF07002.16%7C8.1e-85%2CC2%7CPF00168.30%7C7.8e-11%2CC2%7CPF00168.30%7C3.4e-12%2CvWA-TerF-like%7CPF10138.9%7C0.00034%2CCornifin%7CPF02389.15%7C28%2CCornifin%7CPF02389.15%7C0.0013%2CVWA%7CPF00092.28%7C0.0036
LSTA.11365.5	transdecoder	five_prime_UTR	1	163	.	+	.	ID=LSTA.11365.5.p1.utr5p1;Parent=LSTA.11365.5.p1
LSTA.11365.5	transdecoder	exon	1	6262	.	+	.	ID=LSTA.11365.5.p1.exon1;Parent=LSTA.11365.5.p1
LSTA.11365.5	transdecoder	CDS	164	2218	.	+	0	ID=cds.LSTA.11365.5.p1;Parent=LSTA.11365.5.p1
LSTA.11365.5	transdecoder	three_prime_UTR	2219	6262	.	+	.	ID=LSTA.11365.5.p1.utr3p1;Parent=LSTA.11365.5.p1
LSTA.11365.6	transdecoder	gene	1	3079	.	+	.	ID=GENE.LSTA.11365.6~~LSTA.11365.6.p1;Name=ORF%20type%3Acomplete%20len%3A637%20%28%2B%29%2Cscore%3D183.27%2Clcl%7CNW_004797676.1_prot_XP_005104196.1_17118%7C75.299%7C0.0%2Clcl%7CNW_004797676.1_prot_XP_005104196.1_17118%7C53.763%7C2.29e-09%2Clcl%7CNW_004797676.1_prot_XP_005104196.1_17118%7C55.556%7C6.70e-08%2CCopine%7CPF07002.16%7C7e-85%2CC2%7CPF00168.30%7C7e-11%2CC2%7CPF00168.30%7C3e-12%2CvWA-TerF-like%7CPF10138.9%7C0.0003%2CVWA%7CPF00092.28%7C0.0032
LSTA.11365.6	transdecoder	mRNA	1	3079	.	+	.	ID=LSTA.11365.6.p1;Parent=GENE.LSTA.11365.6~~LSTA.11365.6.p1;Name=ORF%20type%3Acomplete%20len%3A637%20%28%2B%29%2Cscore%3D183.27%2Clcl%7CNW_004797676.1_prot_XP_005104196.1_17118%7C75.299%7C0.0%2Clcl%7CNW_004797676.1_prot_XP_005104196.1_17118%7C53.763%7C2.29e-09%2Clcl%7CNW_004797676.1_prot_XP_005104196.1_17118%7C55.556%7C6.70e-08%2CCopine%7CPF07002.16%7C7e-85%2CC2%7CPF00168.30%7C7e-11%2CC2%7CPF00168.30%7C3e-12%2CvWA-TerF-like%7CPF10138.9%7C0.0003%2CVWA%7CPF00092.28%7C0.0032
LSTA.11365.6	transdecoder	five_prime_UTR	1	174	.	+	.	ID=LSTA.11365.6.p1.utr5p1;Parent=LSTA.11365.6.p1
LSTA.11365.6	transdecoder	exon	1	3079	.	+	.	ID=LSTA.11365.6.p1.exon1;Parent=LSTA.11365.6.p1
LSTA.11365.6	transdecoder	CDS	175	2085	.	+	0	ID=cds.LSTA.11365.6.p1;Parent=LSTA.11365.6.p1
LSTA.11365.6	transdecoder	three_prime_UTR	2086	3079	.	+	.	ID=LSTA.11365.6.p1.utr3p1;Parent=LSTA.11365.6.p1
LSTA.11365.7	transdecoder	gene	1	3163	.	+	.	ID=GENE.LSTA.11365.7~~LSTA.11365.7.p1;Name=ORF%20type%3Acomplete%20len%3A685%20%28%2B%29%2Cscore%3D204.55%2Clcl%7CNW_004797676.1_prot_XP_005104196.1_17118%7C76.505%7C0.0%2CCopine%7CPF07002.16%7C8.1e-85%2CC2%7CPF00168.30%7C7.8e-11%2CC2%7CPF00168.30%7C3.4e-12%2CvWA-TerF-like%7CPF10138.9%7C0.00034%2CCornifin%7CPF02389.15%7C28%2CCornifin%7CPF02389.15%7C0.0013%2CVWA%7CPF00092.28%7C0.0036
LSTA.11365.7	transdecoder	mRNA	1	3163	.	+	.	ID=LSTA.11365.7.p1;Parent=GENE.LSTA.11365.7~~LSTA.11365.7.p1;Name=ORF%20type%3Acomplete%20len%3A685%20%28%2B%29%2Cscore%3D204.55%2Clcl%7CNW_004797676.1_prot_XP_005104196.1_17118%7C76.505%7C0.0%2CCopine%7CPF07002.16%7C8.1e-85%2CC2%7CPF00168.30%7C7.8e-11%2CC2%7CPF00168.30%7C3.4e-12%2CvWA-TerF-like%7CPF10138.9%7C0.00034%2CCornifin%7CPF02389.15%7C28%2CCornifin%7CPF02389.15%7C0.0013%2CVWA%7CPF00092.28%7C0.0036
LSTA.11365.7	transdecoder	five_prime_UTR	1	114	.	+	.	ID=LSTA.11365.7.p1.utr5p1;Parent=LSTA.11365.7.p1
LSTA.11365.7	transdecoder	exon	1	3163	.	+	.	ID=LSTA.11365.7.p1.exon1;Parent=LSTA.11365.7.p1
LSTA.11365.7	transdecoder	CDS	115	2169	.	+	0	ID=cds.LSTA.11365.7.p1;Parent=LSTA.11365.7.p1
LSTA.11365.7	transdecoder	three_prime_UTR	2170	3163	.	+	.	ID=LSTA.11365.7.p1.utr3p1;Parent=LSTA.11365.7.p1
LSTA.11366.1	transdecoder	gene	1	3663	.	+	.	ID=GENE.LSTA.11366.1~~LSTA.11366.1.p1;Name=ORF%20type%3A3prime_partial%20len%3A1190%20%28%2B%29%2Cscore%3D273.37%2Clcl%7CNW_013258917.1_prot_XP_013075797.1_13556%7C37.570%7C0.0%2CFanconi_A_N%7CPF15865.5%7C9.9e%2B02%2CFanconi_A_N%7CPF15865.5%7C6.4e-50%2CFanconi_A_N%7CPF15865.5%7C4.4e%2B03%2CCdvA%7CPF18822.1%7C0.13%2CTAN%7CPF11640.8%7C17%2CTAN%7CPF11640.8%7C21%2CTAN%7CPF11640.8%7C2.8e%2B02
LSTA.11366.1	transdecoder	mRNA	1	3663	.	+	.	ID=LSTA.11366.1.p1;Parent=GENE.LSTA.11366.1~~LSTA.11366.1.p1;Name=ORF%20type%3A3prime_partial%20len%3A1190%20%28%2B%29%2Cscore%3D273.37%2Clcl%7CNW_013258917.1_prot_XP_013075797.1_13556%7C37.570%7C0.0%2CFanconi_A_N%7CPF15865.5%7C9.9e%2B02%2CFanconi_A_N%7CPF15865.5%7C6.4e-50%2CFanconi_A_N%7CPF15865.5%7C4.4e%2B03%2CCdvA%7CPF18822.1%7C0.13%2CTAN%7CPF11640.8%7C17%2CTAN%7CPF11640.8%7C21%2CTAN%7CPF11640.8%7C2.8e%2B02
LSTA.11366.1	transdecoder	five_prime_UTR	1	96	.	+	.	ID=LSTA.11366.1.p1.utr5p1;Parent=LSTA.11366.1.p1
LSTA.11366.1	transdecoder	exon	1	3663	.	+	.	ID=LSTA.11366.1.p1.exon1;Parent=LSTA.11366.1.p1
LSTA.11366.1	transdecoder	CDS	97	3663	.	+	0	ID=cds.LSTA.11366.1.p1;Parent=LSTA.11366.1.p1
LSTA.11366.2	transdecoder	gene	1	3685	.	+	.	ID=GENE.LSTA.11366.2~~LSTA.11366.2.p1;Name=ORF%20type%3A3prime_partial%20len%3A1190%20%28%2B%29%2Cscore%3D273.37%2Clcl%7CNW_013258917.1_prot_XP_013075797.1_13556%7C37.570%7C0.0%2CFanconi_A_N%7CPF15865.5%7C9.9e%2B02%2CFanconi_A_N%7CPF15865.5%7C6.4e-50%2CFanconi_A_N%7CPF15865.5%7C4.4e%2B03%2CCdvA%7CPF18822.1%7C0.13%2CTAN%7CPF11640.8%7C17%2CTAN%7CPF11640.8%7C21%2CTAN%7CPF11640.8%7C2.8e%2B02
LSTA.11366.2	transdecoder	mRNA	1	3685	.	+	.	ID=LSTA.11366.2.p1;Parent=GENE.LSTA.11366.2~~LSTA.11366.2.p1;Name=ORF%20type%3A3prime_partial%20len%3A1190%20%28%2B%29%2Cscore%3D273.37%2Clcl%7CNW_013258917.1_prot_XP_013075797.1_13556%7C37.570%7C0.0%2CFanconi_A_N%7CPF15865.5%7C9.9e%2B02%2CFanconi_A_N%7CPF15865.5%7C6.4e-50%2CFanconi_A_N%7CPF15865.5%7C4.4e%2B03%2CCdvA%7CPF18822.1%7C0.13%2CTAN%7CPF11640.8%7C17%2CTAN%7CPF11640.8%7C21%2CTAN%7CPF11640.8%7C2.8e%2B02
LSTA.11366.2	transdecoder	five_prime_UTR	1	118	.	+	.	ID=LSTA.11366.2.p1.utr5p1;Parent=LSTA.11366.2.p1
LSTA.11366.2	transdecoder	exon	1	3685	.	+	.	ID=LSTA.11366.2.p1.exon1;Parent=LSTA.11366.2.p1
LSTA.11366.2	transdecoder	CDS	119	3685	.	+	0	ID=cds.LSTA.11366.2.p1;Parent=LSTA.11366.2.p1
LSTA.11367.1	transdecoder	gene	1	701	.	+	.	ID=GENE.LSTA.11367.1~~LSTA.11367.1.p1;Name=ORF%20type%3A3prime_partial%20len%3A211%20%28%2B%29%2Cscore%3D55.45%2Clcl%7CNW_013486576.1_prot_XP_013096309.1_31728%7C76.415%7C3.54e-110%2CDnaJ%7CPF00226.31%7C3.7e%2B03%2CDnaJ%7CPF00226.31%7C5.5e-25%2CTPR_8%7CPF13181.6%7C0.11%2CTPR_8%7CPF13181.6%7C3.6e%2B02%2CTPR_2%7CPF07719.17%7C0.06%2CTPR_2%7CPF07719.17%7C5.1e%2B03%2CTPR_1%7CPF00515.28%7C0.33%2CTPR_1%7CPF00515.28%7C7e%2B02
LSTA.11367.1	transdecoder	mRNA	1	701	.	+	.	ID=LSTA.11367.1.p1;Parent=GENE.LSTA.11367.1~~LSTA.11367.1.p1;Name=ORF%20type%3A3prime_partial%20len%3A211%20%28%2B%29%2Cscore%3D55.45%2Clcl%7CNW_013486576.1_prot_XP_013096309.1_31728%7C76.415%7C3.54e-110%2CDnaJ%7CPF00226.31%7C3.7e%2B03%2CDnaJ%7CPF00226.31%7C5.5e-25%2CTPR_8%7CPF13181.6%7C0.11%2CTPR_8%7CPF13181.6%7C3.6e%2B02%2CTPR_2%7CPF07719.17%7C0.06%2CTPR_2%7CPF07719.17%7C5.1e%2B03%2CTPR_1%7CPF00515.28%7C0.33%2CTPR_1%7CPF00515.28%7C7e%2B02
LSTA.11367.1	transdecoder	five_prime_UTR	1	70	.	+	.	ID=LSTA.11367.1.p1.utr5p1;Parent=LSTA.11367.1.p1
LSTA.11367.1	transdecoder	exon	1	701	.	+	.	ID=LSTA.11367.1.p1.exon1;Parent=LSTA.11367.1.p1
LSTA.11367.1	transdecoder	CDS	71	700	.	+	0	ID=cds.LSTA.11367.1.p1;Parent=LSTA.11367.1.p1
LSTA.11368.1	transdecoder	gene	1	2882	.	+	.	ID=GENE.LSTA.11368.1~~LSTA.11368.1.p1;Name=ORF%20type%3A5prime_partial%20len%3A746%20%28%2B%29%2Cscore%3D90.88%2Clcl%7CNW_018405225.1_prot_XP_021349732.1_8244%7C32.630%7C3.32e-93%2Clcl%7CNW_018405225.1_prot_XP_021349732.1_8244%7C33.482%7C9.44e-52%2Clcl%7CNW_018405225.1_prot_XP_021349732.1_8244%7C32.294%7C3.67e-37%2Clcl%7CNW_018405225.1_prot_XP_021349732.1_8244%7C30.806%7C2.51e-28%2Clcl%7CNW_018405225.1_prot_XP_021349732.1_8244%7C31.603%7C3.82e-26%2Clcl%7CNW_018405225.1_prot_XP_021349732.1_8244%7C27.925%7C3.01e-07%2CEGF_CA%7CPF07645.15%7C8.1e%2B03%2CEGF_CA%7CPF07645.15%7C7.7e-09%2CEGF_CA%7CPF07645.15%7C3.7e-07%2CEGF_CA%7CPF07645.15%7C1.2e%2B03%2CEGF_CA%7CPF07645.15%7C5.1e-07%2CEGF_CA%7CPF07645.15%7C1.6e%2B04%2CEGF_CA%7CPF07645.15%7C2.4e-07%2CEGF_CA%7CPF07645.15%7C4.9e-10%2ChEGF%7CPF12661.7%7C15%2ChEGF%7CPF12661.7%7C0.23%2ChEGF%7CPF12661.7%7C0.34%2ChEGF%7CPF12661.7%7C0.017%2ChEGF%7CPF12661.7%7C10%2ChEGF%7CPF12661.7%7C0.56%2ChEGF%7CPF12661.7%7C8.7e%2B03%2ChEGF%7CPF12661.7%7C2.8e%2B03%2ChEGF%7CPF12661.7%7C0.34%2ChEGF%7CPF12661.7%7C0.017%2ChEGF%7CPF12661.7%7C8.4%2ChEGF%7CPF12661.7%7C0.0048%2CEGF%7CPF00008.27%7C9.1e%2B02%2CEGF%7CPF00008.27%7C0.013%2CEGF%7CPF00008.27%7C47%2CEGF%7CPF00008.27%7C0.015%2CEGF%7CPF00008.27%7C2.9e%2B02%2CEGF%7CPF00008.27%7C0.029%2CEGF%7CPF00008.27%7C77%2CEGF%7CPF00008.27%7C0.015%2CEGF%7CPF00008.27%7C1.7e%2B02%2CEGF%7CPF00008.27%7C0.067%2CRA%7CPF00788.23%7C6.7e%2B02%2CRA%7CPF00788.23%7C0.14%2CRA%7CPF00788.23%7C43%2CSEA%7CPF01390.20%7C0.00019%2CEGF_3%7CPF12947.7%7C0.0028%2CEGF_3%7CPF12947.7%7C1.5e%2B03%2CEGF_3%7CPF12947.7%7C0.0072%2CEGF_3%7CPF12947.7%7C0.058%2CEGF_3%7CPF12947.7%7C7.5e%2B02%2CEGF_3%7CPF12947.7%7C0.007%2CEGF_3%7CPF12947.7%7C0.19%2CEGF_3%7CPF12947.7%7C2e%2B03%2CPlasmod_Pvs28%7CPF06247.11%7C0.25%2CPlasmod_Pvs28%7CPF06247.11%7C3.2%2CPlasmod_Pvs28%7CPF06247.11%7C0.00066%2CPlasmod_Pvs28%7CPF06247.11%7C10%2CPlasmod_Pvs28%7CPF06247.11%7C3.5e%2B03%2CPlasmod_Pvs28%7CPF06247.11%7C8.6e%2B03%2CEGF_MSP1_1%7CPF12946.7%7C7.2e%2B03%2CEGF_MSP1_1%7CPF12946.7%7C0.00078%2CEGF_MSP1_1%7CPF12946.7%7C1e%2B04%2CEGF_MSP1_1%7CPF12946.7%7C5.5e%2B03%2CEGF_MSP1_1%7CPF12946.7%7C0.26%2CEGF_MSP1_1%7CPF12946.7%7C3.6%2CEGF_MSP1_1%7CPF12946.7%7C3.3e%2B03%2CEGF_MSP1_1%7CPF12946.7%7C0.26%2CEGF_MSP1_1%7CPF12946.7%7C2.4e%2B03%2CEGF_MSP1_1%7CPF12946.7%7C29%2CFXa_inhibition%7CPF14670.6%7C0.68%2CFXa_inhibition%7CPF14670.6%7C1.6%2CFXa_inhibition%7CPF14670.6%7C4.1%2CFXa_inhibition%7CPF14670.6%7C1.8%2CFXa_inhibition%7CPF14670.6%7C0.012%2CMid2%7CPF04478.12%7C0.07%2CMid2%7CPF04478.12%7C9.9e%2B02%2CPhage-tail_1%7CPF09097.10%7C49%2CPhage-tail_1%7CPF09097.10%7C24%2CPhage-tail_1%7CPF09097.10%7C55
LSTA.11368.1	transdecoder	mRNA	1	2882	.	+	.	ID=LSTA.11368.1.p1;Parent=GENE.LSTA.11368.1~~LSTA.11368.1.p1;Name=ORF%20type%3A5prime_partial%20len%3A746%20%28%2B%29%2Cscore%3D90.88%2Clcl%7CNW_018405225.1_prot_XP_021349732.1_8244%7C32.630%7C3.32e-93%2Clcl%7CNW_018405225.1_prot_XP_021349732.1_8244%7C33.482%7C9.44e-52%2Clcl%7CNW_018405225.1_prot_XP_021349732.1_8244%7C32.294%7C3.67e-37%2Clcl%7CNW_018405225.1_prot_XP_021349732.1_8244%7C30.806%7C2.51e-28%2Clcl%7CNW_018405225.1_prot_XP_021349732.1_8244%7C31.603%7C3.82e-26%2Clcl%7CNW_018405225.1_prot_XP_021349732.1_8244%7C27.925%7C3.01e-07%2CEGF_CA%7CPF07645.15%7C8.1e%2B03%2CEGF_CA%7CPF07645.15%7C7.7e-09%2CEGF_CA%7CPF07645.15%7C3.7e-07%2CEGF_CA%7CPF07645.15%7C1.2e%2B03%2CEGF_CA%7CPF07645.15%7C5.1e-07%2CEGF_CA%7CPF07645.15%7C1.6e%2B04%2CEGF_CA%7CPF07645.15%7C2.4e-07%2CEGF_CA%7CPF07645.15%7C4.9e-10%2ChEGF%7CPF12661.7%7C15%2ChEGF%7CPF12661.7%7C0.23%2ChEGF%7CPF12661.7%7C0.34%2ChEGF%7CPF12661.7%7C0.017%2ChEGF%7CPF12661.7%7C10%2ChEGF%7CPF12661.7%7C0.56%2ChEGF%7CPF12661.7%7C8.7e%2B03%2ChEGF%7CPF12661.7%7C2.8e%2B03%2ChEGF%7CPF12661.7%7C0.34%2ChEGF%7CPF12661.7%7C0.017%2ChEGF%7CPF12661.7%7C8.4%2ChEGF%7CPF12661.7%7C0.0048%2CEGF%7CPF00008.27%7C9.1e%2B02%2CEGF%7CPF00008.27%7C0.013%2CEGF%7CPF00008.27%7C47%2CEGF%7CPF00008.27%7C0.015%2CEGF%7CPF00008.27%7C2.9e%2B02%2CEGF%7CPF00008.27%7C0.029%2CEGF%7CPF00008.27%7C77%2CEGF%7CPF00008.27%7C0.015%2CEGF%7CPF00008.27%7C1.7e%2B02%2CEGF%7CPF00008.27%7C0.067%2CRA%7CPF00788.23%7C6.7e%2B02%2CRA%7CPF00788.23%7C0.14%2CRA%7CPF00788.23%7C43%2CSEA%7CPF01390.20%7C0.00019%2CEGF_3%7CPF12947.7%7C0.0028%2CEGF_3%7CPF12947.7%7C1.5e%2B03%2CEGF_3%7CPF12947.7%7C0.0072%2CEGF_3%7CPF12947.7%7C0.058%2CEGF_3%7CPF12947.7%7C7.5e%2B02%2CEGF_3%7CPF12947.7%7C0.007%2CEGF_3%7CPF12947.7%7C0.19%2CEGF_3%7CPF12947.7%7C2e%2B03%2CPlasmod_Pvs28%7CPF06247.11%7C0.25%2CPlasmod_Pvs28%7CPF06247.11%7C3.2%2CPlasmod_Pvs28%7CPF06247.11%7C0.00066%2CPlasmod_Pvs28%7CPF06247.11%7C10%2CPlasmod_Pvs28%7CPF06247.11%7C3.5e%2B03%2CPlasmod_Pvs28%7CPF06247.11%7C8.6e%2B03%2CEGF_MSP1_1%7CPF12946.7%7C7.2e%2B03%2CEGF_MSP1_1%7CPF12946.7%7C0.00078%2CEGF_MSP1_1%7CPF12946.7%7C1e%2B04%2CEGF_MSP1_1%7CPF12946.7%7C5.5e%2B03%2CEGF_MSP1_1%7CPF12946.7%7C0.26%2CEGF_MSP1_1%7CPF12946.7%7C3.6%2CEGF_MSP1_1%7CPF12946.7%7C3.3e%2B03%2CEGF_MSP1_1%7CPF12946.7%7C0.26%2CEGF_MSP1_1%7CPF12946.7%7C2.4e%2B03%2CEGF_MSP1_1%7CPF12946.7%7C29%2CFXa_inhibition%7CPF14670.6%7C0.68%2CFXa_inhibition%7CPF14670.6%7C1.6%2CFXa_inhibition%7CPF14670.6%7C4.1%2CFXa_inhibition%7CPF14670.6%7C1.8%2CFXa_inhibition%7CPF14670.6%7C0.012%2CMid2%7CPF04478.12%7C0.07%2CMid2%7CPF04478.12%7C9.9e%2B02%2CPhage-tail_1%7CPF09097.10%7C49%2CPhage-tail_1%7CPF09097.10%7C24%2CPhage-tail_1%7CPF09097.10%7C55
LSTA.11368.1	transdecoder	exon	1	2882	.	+	.	ID=LSTA.11368.1.p1.exon1;Parent=LSTA.11368.1.p1
LSTA.11368.1	transdecoder	CDS	3	2240	.	+	0	ID=cds.LSTA.11368.1.p1;Parent=LSTA.11368.1.p1
LSTA.11368.1	transdecoder	three_prime_UTR	2241	2882	.	+	.	ID=LSTA.11368.1.p1.utr3p1;Parent=LSTA.11368.1.p1
LSTA.11368.2	transdecoder	gene	1	2350	.	+	.	ID=GENE.LSTA.11368.2~~LSTA.11368.2.p1;Name=ORF%20type%3Acomplete%20len%3A260%20%28%2B%29%2Cscore%3D33.18%2Clcl%7CNW_013272739.1_prot_XP_013076864.1_14494%7C31.138%7C1.35e-23%2CMid2%7CPF04478.12%7C0.017%2CMid2%7CPF04478.12%7C2.4e%2B02%2CTMEM52%7CPF14979.6%7C1.7e%2B02%2CTMEM52%7CPF14979.6%7C0.028%2CTMEM154%7CPF15102.6%7C0.056%2CEphA2_TM%7CPF14575.6%7C1.2%2CShisa%7CPF13908.6%7C6.3
LSTA.11368.2	transdecoder	mRNA	1	2350	.	+	.	ID=LSTA.11368.2.p1;Parent=GENE.LSTA.11368.2~~LSTA.11368.2.p1;Name=ORF%20type%3Acomplete%20len%3A260%20%28%2B%29%2Cscore%3D33.18%2Clcl%7CNW_013272739.1_prot_XP_013076864.1_14494%7C31.138%7C1.35e-23%2CMid2%7CPF04478.12%7C0.017%2CMid2%7CPF04478.12%7C2.4e%2B02%2CTMEM52%7CPF14979.6%7C1.7e%2B02%2CTMEM52%7CPF14979.6%7C0.028%2CTMEM154%7CPF15102.6%7C0.056%2CEphA2_TM%7CPF14575.6%7C1.2%2CShisa%7CPF13908.6%7C6.3
LSTA.11368.2	transdecoder	five_prime_UTR	1	929	.	+	.	ID=LSTA.11368.2.p1.utr5p1;Parent=LSTA.11368.2.p1
LSTA.11368.2	transdecoder	exon	1	2350	.	+	.	ID=LSTA.11368.2.p1.exon1;Parent=LSTA.11368.2.p1
LSTA.11368.2	transdecoder	CDS	930	1709	.	+	0	ID=cds.LSTA.11368.2.p1;Parent=LSTA.11368.2.p1
LSTA.11368.2	transdecoder	three_prime_UTR	1710	2350	.	+	.	ID=LSTA.11368.2.p1.utr3p1;Parent=LSTA.11368.2.p1
LSTA.11368.3	transdecoder	gene	1	1002	.	+	.	ID=GENE.LSTA.11368.3~~LSTA.11368.3.p1;Name=ORF%20type%3Ainternal%20len%3A334%20%28%2B%29%2Cscore%3D38.40%2Clcl%7CNC_037591.1_prot_XP_025084655.1_5320%7C45.768%7C2.20e-72%2Clcl%7CNC_037591.1_prot_XP_025084655.1_5320%7C44.745%7C3.98e-70%2Clcl%7CNC_037591.1_prot_XP_025084655.1_5320%7C43.072%7C2.31e-69%2Clcl%7CNC_037591.1_prot_XP_025084655.1_5320%7C37.079%7C2.70e-57%2Clcl%7CNC_037591.1_prot_XP_025084655.1_5320%7C37.135%7C6.08e-50%2Clcl%7CNC_037591.1_prot_XP_025084655.1_5320%7C36.873%7C9.37e-46%2Clcl%7CNC_037591.1_prot_XP_025084655.1_5320%7C32.812%7C1.57e-35%2Clcl%7CNC_037591.1_prot_XP_025084655.1_5320%7C32.593%7C2.67e-28%2Clcl%7CNC_037591.1_prot_XP_025084655.1_5320%7C33.540%7C7.28e-25%2Clcl%7CNC_037591.1_prot_XP_025084655.1_5320%7C32.092%7C4.89e-23%2Clcl%7CNC_037591.1_prot_XP_025084655.1_5320%7C37.069%7C1.67e-19%2Clcl%7CNC_037591.1_prot_XP_025084655.1_5320%7C42.857%7C2.07e-19%2Clcl%7CNC_037591.1_prot_XP_025084655.1_5320%7C35.776%7C1.81e-16%2Clcl%7CNC_037591.1_prot_XP_025084655.1_5320%7C33.555%7C2.60e-15%2CEGF_CA%7CPF07645.15%7C1.5e%2B04%2CEGF_CA%7CPF07645.15%7C1.3e-07%2CEGF_CA%7CPF07645.15%7C4.4e%2B02%2CEGF_CA%7CPF07645.15%7C3.3e-07%2CEGF_CA%7CPF07645.15%7C1.8e%2B04%2CEGF_CA%7CPF07645.15%7C1.3e-07%2CEGF_CA%7CPF07645.15%7C4.4e%2B02%2CEGF_CA%7CPF07645.15%7C0.012%2CRA%7CPF00788.23%7C2.6e%2B02%2CRA%7CPF00788.23%7C0.048%2CRA%7CPF00788.23%7C14%2CRA%7CPF00788.23%7C0.049%2CEGF%7CPF00008.27%7C44%2CEGF%7CPF00008.27%7C0.0057%2CEGF%7CPF00008.27%7C1.4e%2B02%2CEGF%7CPF00008.27%7C0.011%2CEGF%7CPF00008.27%7C45%2CEGF%7CPF00008.27%7C0.0057%2CEGF%7CPF00008.27%7C1.4e%2B02%2CEGF%7CPF00008.27%7C7.2e%2B03%2CEGF_3%7CPF12947.7%7C1.3e%2B03%2CEGF_3%7CPF12947.7%7C0.0025%2CEGF_3%7CPF12947.7%7C1.6e%2B04%2CEGF_3%7CPF12947.7%7C1e%2B04%2CEGF_3%7CPF12947.7%7C0.19%2CEGF_3%7CPF12947.7%7C3.6e%2B02%2CEGF_3%7CPF12947.7%7C0.0025%2CEGF_3%7CPF12947.7%7C1.6e%2B04%2CEGF_3%7CPF12947.7%7C1e%2B04%2CEGF_3%7CPF12947.7%7C4.6e%2B02%2CPlasmod_Pvs28%7CPF06247.11%7C1.8e%2B04%2CPlasmod_Pvs28%7CPF06247.11%7C1.3%2CPlasmod_Pvs28%7CPF06247.11%7C1.8e%2B04%2CPlasmod_Pvs28%7CPF06247.11%7C0.00024%2CPlasmod_Pvs28%7CPF06247.11%7C1.8e%2B04%2CPlasmod_Pvs28%7CPF06247.11%7C1.3%2CPlasmod_Pvs28%7CPF06247.11%7C1.8e%2B04%2CPlasmod_Pvs28%7CPF06247.11%7C99%2ChEGF%7CPF12661.7%7C1.8e%2B04%2ChEGF%7CPF12661.7%7C0.13%2ChEGF%7CPF12661.7%7C0.0065%2ChEGF%7CPF12661.7%7C1.8e%2B04%2ChEGF%7CPF12661.7%7C8e%2B03%2ChEGF%7CPF12661.7%7C4.1%2ChEGF%7CPF12661.7%7C0.22%2ChEGF%7CPF12661.7%7C5.3e%2B03%2ChEGF%7CPF12661.7%7C1.1e%2B03%2ChEGF%7CPF12661.7%7C0.13%2ChEGF%7CPF12661.7%7C0.0065%2ChEGF%7CPF12661.7%7C1.8e%2B04%2ChEGF%7CPF12661.7%7C8e%2B03%2ChEGF%7CPF12661.7%7C4.1%2CTSP_3%7CPF02412.18%7C1.8%2CTSP_3%7CPF02412.18%7C21%2CTSP_3%7CPF02412.18%7C1.8%2CTSP_3%7CPF02412.18%7C21%2CEGF_2%7CPF07974.13%7C41%2CEGF_2%7CPF07974.13%7C1.6%2CEGF_2%7CPF07974.13%7C1.7e%2B04%2CEGF_2%7CPF07974.13%7C6.3%2CEGF_2%7CPF07974.13%7C3.1%2CEGF_2%7CPF07974.13%7C1.8e%2B04%2CEGF_2%7CPF07974.13%7C0.032%2CEGF_2%7CPF07974.13%7C1.6%2CEGF_2%7CPF07974.13%7C1.7e%2B04%2CEGF_2%7CPF07974.13%7C6.3%2CEGF_2%7CPF07974.13%7C1.8e%2B04%2CLaminin_EGF%7CPF00053.24%7C1.3%2CLaminin_EGF%7CPF00053.24%7C1.6e%2B04%2CLaminin_EGF%7CPF00053.24%7C0.52%2CLaminin_EGF%7CPF00053.24%7C1.8e%2B04%2CLaminin_EGF%7CPF00053.24%7C0.52%2CLaminin_EGF%7CPF00053.24%7C1.8e%2B04%2CLaminin_EGF%7CPF00053.24%7C0.73%2CPhage-tail_1%7CPF09097.10%7C16%2CPhage-tail_1%7CPF09097.10%7C8.3%2CPhage-tail_1%7CPF09097.10%7C17%2CPhage-tail_1%7CPF09097.10%7C4.9e%2B03
LSTA.11368.3	transdecoder	mRNA	1	1002	.	+	.	ID=LSTA.11368.3.p1;Parent=GENE.LSTA.11368.3~~LSTA.11368.3.p1;Name=ORF%20type%3Ainternal%20len%3A334%20%28%2B%29%2Cscore%3D38.40%2Clcl%7CNC_037591.1_prot_XP_025084655.1_5320%7C45.768%7C2.20e-72%2Clcl%7CNC_037591.1_prot_XP_025084655.1_5320%7C44.745%7C3.98e-70%2Clcl%7CNC_037591.1_prot_XP_025084655.1_5320%7C43.072%7C2.31e-69%2Clcl%7CNC_037591.1_prot_XP_025084655.1_5320%7C37.079%7C2.70e-57%2Clcl%7CNC_037591.1_prot_XP_025084655.1_5320%7C37.135%7C6.08e-50%2Clcl%7CNC_037591.1_prot_XP_025084655.1_5320%7C36.873%7C9.37e-46%2Clcl%7CNC_037591.1_prot_XP_025084655.1_5320%7C32.812%7C1.57e-35%2Clcl%7CNC_037591.1_prot_XP_025084655.1_5320%7C32.593%7C2.67e-28%2Clcl%7CNC_037591.1_prot_XP_025084655.1_5320%7C33.540%7C7.28e-25%2Clcl%7CNC_037591.1_prot_XP_025084655.1_5320%7C32.092%7C4.89e-23%2Clcl%7CNC_037591.1_prot_XP_025084655.1_5320%7C37.069%7C1.67e-19%2Clcl%7CNC_037591.1_prot_XP_025084655.1_5320%7C42.857%7C2.07e-19%2Clcl%7CNC_037591.1_prot_XP_025084655.1_5320%7C35.776%7C1.81e-16%2Clcl%7CNC_037591.1_prot_XP_025084655.1_5320%7C33.555%7C2.60e-15%2CEGF_CA%7CPF07645.15%7C1.5e%2B04%2CEGF_CA%7CPF07645.15%7C1.3e-07%2CEGF_CA%7CPF07645.15%7C4.4e%2B02%2CEGF_CA%7CPF07645.15%7C3.3e-07%2CEGF_CA%7CPF07645.15%7C1.8e%2B04%2CEGF_CA%7CPF07645.15%7C1.3e-07%2CEGF_CA%7CPF07645.15%7C4.4e%2B02%2CEGF_CA%7CPF07645.15%7C0.012%2CRA%7CPF00788.23%7C2.6e%2B02%2CRA%7CPF00788.23%7C0.048%2CRA%7CPF00788.23%7C14%2CRA%7CPF00788.23%7C0.049%2CEGF%7CPF00008.27%7C44%2CEGF%7CPF00008.27%7C0.0057%2CEGF%7CPF00008.27%7C1.4e%2B02%2CEGF%7CPF00008.27%7C0.011%2CEGF%7CPF00008.27%7C45%2CEGF%7CPF00008.27%7C0.0057%2CEGF%7CPF00008.27%7C1.4e%2B02%2CEGF%7CPF00008.27%7C7.2e%2B03%2CEGF_3%7CPF12947.7%7C1.3e%2B03%2CEGF_3%7CPF12947.7%7C0.0025%2CEGF_3%7CPF12947.7%7C1.6e%2B04%2CEGF_3%7CPF12947.7%7C1e%2B04%2CEGF_3%7CPF12947.7%7C0.19%2CEGF_3%7CPF12947.7%7C3.6e%2B02%2CEGF_3%7CPF12947.7%7C0.0025%2CEGF_3%7CPF12947.7%7C1.6e%2B04%2CEGF_3%7CPF12947.7%7C1e%2B04%2CEGF_3%7CPF12947.7%7C4.6e%2B02%2CPlasmod_Pvs28%7CPF06247.11%7C1.8e%2B04%2CPlasmod_Pvs28%7CPF06247.11%7C1.3%2CPlasmod_Pvs28%7CPF06247.11%7C1.8e%2B04%2CPlasmod_Pvs28%7CPF06247.11%7C0.00024%2CPlasmod_Pvs28%7CPF06247.11%7C1.8e%2B04%2CPlasmod_Pvs28%7CPF06247.11%7C1.3%2CPlasmod_Pvs28%7CPF06247.11%7C1.8e%2B04%2CPlasmod_Pvs28%7CPF06247.11%7C99%2ChEGF%7CPF12661.7%7C1.8e%2B04%2ChEGF%7CPF12661.7%7C0.13%2ChEGF%7CPF12661.7%7C0.0065%2ChEGF%7CPF12661.7%7C1.8e%2B04%2ChEGF%7CPF12661.7%7C8e%2B03%2ChEGF%7CPF12661.7%7C4.1%2ChEGF%7CPF12661.7%7C0.22%2ChEGF%7CPF12661.7%7C5.3e%2B03%2ChEGF%7CPF12661.7%7C1.1e%2B03%2ChEGF%7CPF12661.7%7C0.13%2ChEGF%7CPF12661.7%7C0.0065%2ChEGF%7CPF12661.7%7C1.8e%2B04%2ChEGF%7CPF12661.7%7C8e%2B03%2ChEGF%7CPF12661.7%7C4.1%2CTSP_3%7CPF02412.18%7C1.8%2CTSP_3%7CPF02412.18%7C21%2CTSP_3%7CPF02412.18%7C1.8%2CTSP_3%7CPF02412.18%7C21%2CEGF_2%7CPF07974.13%7C41%2CEGF_2%7CPF07974.13%7C1.6%2CEGF_2%7CPF07974.13%7C1.7e%2B04%2CEGF_2%7CPF07974.13%7C6.3%2CEGF_2%7CPF07974.13%7C3.1%2CEGF_2%7CPF07974.13%7C1.8e%2B04%2CEGF_2%7CPF07974.13%7C0.032%2CEGF_2%7CPF07974.13%7C1.6%2CEGF_2%7CPF07974.13%7C1.7e%2B04%2CEGF_2%7CPF07974.13%7C6.3%2CEGF_2%7CPF07974.13%7C1.8e%2B04%2CLaminin_EGF%7CPF00053.24%7C1.3%2CLaminin_EGF%7CPF00053.24%7C1.6e%2B04%2CLaminin_EGF%7CPF00053.24%7C0.52%2CLaminin_EGF%7CPF00053.24%7C1.8e%2B04%2CLaminin_EGF%7CPF00053.24%7C0.52%2CLaminin_EGF%7CPF00053.24%7C1.8e%2B04%2CLaminin_EGF%7CPF00053.24%7C0.73%2CPhage-tail_1%7CPF09097.10%7C16%2CPhage-tail_1%7CPF09097.10%7C8.3%2CPhage-tail_1%7CPF09097.10%7C17%2CPhage-tail_1%7CPF09097.10%7C4.9e%2B03
LSTA.11368.3	transdecoder	exon	1	1002	.	+	.	ID=LSTA.11368.3.p1.exon1;Parent=LSTA.11368.3.p1
LSTA.11368.3	transdecoder	CDS	3	1001	.	+	0	ID=cds.LSTA.11368.3.p1;Parent=LSTA.11368.3.p1
LSTA.1137.1	transdecoder	gene	1	10199	.	+	.	ID=GENE.LSTA.1137.1~~LSTA.1137.1.p1;Name=ORF%20type%3Acomplete%20len%3A1285%20%28%2B%29%2Cscore%3D296.60%2Clcl%7CNW_013193410.1_prot_XP_013080788.1_1989%7C44.695%7C0.0%2Czf-C2H2_4%7CPF13894.6%7C0.0074%2Czf-C2H2_4%7CPF13894.6%7C0.027%2Czf-C2H2_4%7CPF13894.6%7C0.054%2Czf-C2H2_4%7CPF13894.6%7C0.013%2Czf-C2H2_4%7CPF13894.6%7C2.3e%2B03%2Czf-C2H2%7CPF00096.26%7C0.092%2Czf-C2H2%7CPF00096.26%7C0.0027%2Czf-C2H2%7CPF00096.26%7C0.028%2Czf-C2H2%7CPF00096.26%7C0.0021%2Czf-C2H2%7CPF00096.26%7C9.3e%2B03%2Czf-H2C2_2%7CPF13465.6%7C1.1e%2B04%2Czf-H2C2_2%7CPF13465.6%7C4.4e%2B02%2Czf-H2C2_2%7CPF13465.6%7C5.5e-05%2Czf-H2C2_2%7CPF13465.6%7C0.038%2Czf-H2C2_2%7CPF13465.6%7C1.6e%2B02%2Czf-H2C2_2%7CPF13465.6%7C1.8e%2B04%2Czf-C2H2_3rep%7CPF18868.1%7C7.9e%2B03%2Czf-C2H2_3rep%7CPF18868.1%7C4.3%2Czf-C2H2_3rep%7CPF18868.1%7C1.1e%2B02%2Czf-C2H2_3rep%7CPF18868.1%7C0.044%2Czf-C2H2_3rep%7CPF18868.1%7C7.6e%2B03%2Czf-met%7CPF12874.7%7C2.5%2Czf-met%7CPF12874.7%7C24%2Czf-met%7CPF12874.7%7C4.2%2Czf-C2H2_6%7CPF13912.6%7C0.084%2Czf-C2H2_6%7CPF13912.6%7C1.3e%2B03%2Czf-C2H2_6%7CPF13912.6%7C2.3%2Czf-C2H2_6%7CPF13912.6%7C1.6e%2B02%2Czf-C2H2_2%7CPF12756.7%7C11%2Czf-C2H2_2%7CPF12756.7%7C75%2Czf-C2H2_2%7CPF12756.7%7C7.1e%2B02%2Czf-H2C2_5%7CPF13909.6%7C6.4e%2B03%2Czf-H2C2_5%7CPF13909.6%7C0.74%2Czf-H2C2_5%7CPF13909.6%7C4.6e%2B03%2Czf-C2H2_jaz%7CPF12171.8%7C1.6e%2B04%2Czf-C2H2_jaz%7CPF12171.8%7C60%2Czf-C2H2_jaz%7CPF12171.8%7C2.3e%2B02%2Czf-C2H2_jaz%7CPF12171.8%7C6.3%2Czf-C2H2_jaz%7CPF12171.8%7C6.7%2Czf-Di19%7CPF05605.12%7C2.5%2Czf-Di19%7CPF05605.12%7C3.7e%2B02%2Czf-Di19%7CPF05605.12%7C57
LSTA.1137.1	transdecoder	mRNA	1	10199	.	+	.	ID=LSTA.1137.1.p1;Parent=GENE.LSTA.1137.1~~LSTA.1137.1.p1;Name=ORF%20type%3Acomplete%20len%3A1285%20%28%2B%29%2Cscore%3D296.60%2Clcl%7CNW_013193410.1_prot_XP_013080788.1_1989%7C44.695%7C0.0%2Czf-C2H2_4%7CPF13894.6%7C0.0074%2Czf-C2H2_4%7CPF13894.6%7C0.027%2Czf-C2H2_4%7CPF13894.6%7C0.054%2Czf-C2H2_4%7CPF13894.6%7C0.013%2Czf-C2H2_4%7CPF13894.6%7C2.3e%2B03%2Czf-C2H2%7CPF00096.26%7C0.092%2Czf-C2H2%7CPF00096.26%7C0.0027%2Czf-C2H2%7CPF00096.26%7C0.028%2Czf-C2H2%7CPF00096.26%7C0.0021%2Czf-C2H2%7CPF00096.26%7C9.3e%2B03%2Czf-H2C2_2%7CPF13465.6%7C1.1e%2B04%2Czf-H2C2_2%7CPF13465.6%7C4.4e%2B02%2Czf-H2C2_2%7CPF13465.6%7C5.5e-05%2Czf-H2C2_2%7CPF13465.6%7C0.038%2Czf-H2C2_2%7CPF13465.6%7C1.6e%2B02%2Czf-H2C2_2%7CPF13465.6%7C1.8e%2B04%2Czf-C2H2_3rep%7CPF18868.1%7C7.9e%2B03%2Czf-C2H2_3rep%7CPF18868.1%7C4.3%2Czf-C2H2_3rep%7CPF18868.1%7C1.1e%2B02%2Czf-C2H2_3rep%7CPF18868.1%7C0.044%2Czf-C2H2_3rep%7CPF18868.1%7C7.6e%2B03%2Czf-met%7CPF12874.7%7C2.5%2Czf-met%7CPF12874.7%7C24%2Czf-met%7CPF12874.7%7C4.2%2Czf-C2H2_6%7CPF13912.6%7C0.084%2Czf-C2H2_6%7CPF13912.6%7C1.3e%2B03%2Czf-C2H2_6%7CPF13912.6%7C2.3%2Czf-C2H2_6%7CPF13912.6%7C1.6e%2B02%2Czf-C2H2_2%7CPF12756.7%7C11%2Czf-C2H2_2%7CPF12756.7%7C75%2Czf-C2H2_2%7CPF12756.7%7C7.1e%2B02%2Czf-H2C2_5%7CPF13909.6%7C6.4e%2B03%2Czf-H2C2_5%7CPF13909.6%7C0.74%2Czf-H2C2_5%7CPF13909.6%7C4.6e%2B03%2Czf-C2H2_jaz%7CPF12171.8%7C1.6e%2B04%2Czf-C2H2_jaz%7CPF12171.8%7C60%2Czf-C2H2_jaz%7CPF12171.8%7C2.3e%2B02%2Czf-C2H2_jaz%7CPF12171.8%7C6.3%2Czf-C2H2_jaz%7CPF12171.8%7C6.7%2Czf-Di19%7CPF05605.12%7C2.5%2Czf-Di19%7CPF05605.12%7C3.7e%2B02%2Czf-Di19%7CPF05605.12%7C57
LSTA.1137.1	transdecoder	five_prime_UTR	1	116	.	+	.	ID=LSTA.1137.1.p1.utr5p1;Parent=LSTA.1137.1.p1
LSTA.1137.1	transdecoder	exon	1	10199	.	+	.	ID=LSTA.1137.1.p1.exon1;Parent=LSTA.1137.1.p1
LSTA.1137.1	transdecoder	CDS	117	3971	.	+	0	ID=cds.LSTA.1137.1.p1;Parent=LSTA.1137.1.p1
LSTA.1137.1	transdecoder	three_prime_UTR	3972	10199	.	+	.	ID=LSTA.1137.1.p1.utr3p1;Parent=LSTA.1137.1.p1
LSTA.11370.1	transdecoder	gene	1	3389	.	+	.	ID=GENE.LSTA.11370.1~~LSTA.11370.1.p1;Name=ORF%20type%3A5prime_partial%20len%3A792%20%28%2B%29%2Cscore%3D179.69%2Clcl%7CNW_013486576.1_prot_XP_013096306.1_31727%7C80.739%7C0.0%2CRINT1_TIP1%7CPF04437.13%7C1e%2B03%2CRINT1_TIP1%7CPF04437.13%7C2.2e-113%2CL27%7CPF02828.16%7C0.078%2CL27%7CPF02828.16%7C2.2e%2B03%2CDUF4539%7CPF15072.6%7C6.5%2CDUF4539%7CPF15072.6%7C2.6e%2B02%2CPlk4_PB2%7CPF18409.1%7C0.78%2CSec8_exocyst%7CPF04048.14%7C0.2%2CSec8_exocyst%7CPF04048.14%7C1.3e%2B04%2CMod_r%7CPF07200.13%7C0.34%2CMod_r%7CPF07200.13%7C1.1e%2B03%2CMod_r%7CPF07200.13%7C2.5e%2B03%2CPspA_IM30%7CPF04012.12%7C0.36%2CPspA_IM30%7CPF04012.12%7C7.3e%2B03
LSTA.11370.1	transdecoder	mRNA	1	3389	.	+	.	ID=LSTA.11370.1.p1;Parent=GENE.LSTA.11370.1~~LSTA.11370.1.p1;Name=ORF%20type%3A5prime_partial%20len%3A792%20%28%2B%29%2Cscore%3D179.69%2Clcl%7CNW_013486576.1_prot_XP_013096306.1_31727%7C80.739%7C0.0%2CRINT1_TIP1%7CPF04437.13%7C1e%2B03%2CRINT1_TIP1%7CPF04437.13%7C2.2e-113%2CL27%7CPF02828.16%7C0.078%2CL27%7CPF02828.16%7C2.2e%2B03%2CDUF4539%7CPF15072.6%7C6.5%2CDUF4539%7CPF15072.6%7C2.6e%2B02%2CPlk4_PB2%7CPF18409.1%7C0.78%2CSec8_exocyst%7CPF04048.14%7C0.2%2CSec8_exocyst%7CPF04048.14%7C1.3e%2B04%2CMod_r%7CPF07200.13%7C0.34%2CMod_r%7CPF07200.13%7C1.1e%2B03%2CMod_r%7CPF07200.13%7C2.5e%2B03%2CPspA_IM30%7CPF04012.12%7C0.36%2CPspA_IM30%7CPF04012.12%7C7.3e%2B03
LSTA.11370.1	transdecoder	exon	1	3389	.	+	.	ID=LSTA.11370.1.p1.exon1;Parent=LSTA.11370.1.p1
LSTA.11370.1	transdecoder	CDS	3	2378	.	+	0	ID=cds.LSTA.11370.1.p1;Parent=LSTA.11370.1.p1
LSTA.11370.1	transdecoder	three_prime_UTR	2379	3389	.	+	.	ID=LSTA.11370.1.p1.utr3p1;Parent=LSTA.11370.1.p1
LSTA.11370.2	transdecoder	gene	1	2839	.	+	.	ID=GENE.LSTA.11370.2~~LSTA.11370.2.p1;Name=ORF%20type%3Acomplete%20len%3A318%20%28%2B%29%2Cscore%3D77.35%2Clcl%7CNW_013486576.1_prot_XP_013096306.1_31727%7C78.056%7C4.14e-171%2CRINT1_TIP1%7CPF04437.13%7C5.6e-45%2CDUF4539%7CPF15072.6%7C1.8%2CDUF4539%7CPF15072.6%7C75
LSTA.11370.2	transdecoder	mRNA	1	2839	.	+	.	ID=LSTA.11370.2.p1;Parent=GENE.LSTA.11370.2~~LSTA.11370.2.p1;Name=ORF%20type%3Acomplete%20len%3A318%20%28%2B%29%2Cscore%3D77.35%2Clcl%7CNW_013486576.1_prot_XP_013096306.1_31727%7C78.056%7C4.14e-171%2CRINT1_TIP1%7CPF04437.13%7C5.6e-45%2CDUF4539%7CPF15072.6%7C1.8%2CDUF4539%7CPF15072.6%7C75
LSTA.11370.2	transdecoder	five_prime_UTR	1	919	.	+	.	ID=LSTA.11370.2.p1.utr5p1;Parent=LSTA.11370.2.p1
LSTA.11370.2	transdecoder	exon	1	2839	.	+	.	ID=LSTA.11370.2.p1.exon1;Parent=LSTA.11370.2.p1
LSTA.11370.2	transdecoder	CDS	920	1873	.	+	0	ID=cds.LSTA.11370.2.p1;Parent=LSTA.11370.2.p1
LSTA.11370.2	transdecoder	three_prime_UTR	1874	2839	.	+	.	ID=LSTA.11370.2.p1.utr3p1;Parent=LSTA.11370.2.p1
LSTA.11371.1	transdecoder	gene	1	1066	.	+	.	ID=GENE.LSTA.11371.1~~LSTA.11371.1.p1;Name=ORF%20type%3Acomplete%20len%3A162%20%28%2B%29%2Cscore%3D24.00%2Clcl%7CNW_013193248.1_prot_XP_013090291.1_23%7C99.379%7C1.11e-118%2CUQ_con%7CPF00179.26%7C5.7e-47%2CProk-E2_B%7CPF14461.6%7C0.00013
LSTA.11371.1	transdecoder	mRNA	1	1066	.	+	.	ID=LSTA.11371.1.p1;Parent=GENE.LSTA.11371.1~~LSTA.11371.1.p1;Name=ORF%20type%3Acomplete%20len%3A162%20%28%2B%29%2Cscore%3D24.00%2Clcl%7CNW_013193248.1_prot_XP_013090291.1_23%7C99.379%7C1.11e-118%2CUQ_con%7CPF00179.26%7C5.7e-47%2CProk-E2_B%7CPF14461.6%7C0.00013
LSTA.11371.1	transdecoder	five_prime_UTR	1	160	.	+	.	ID=LSTA.11371.1.p1.utr5p1;Parent=LSTA.11371.1.p1
LSTA.11371.1	transdecoder	exon	1	1066	.	+	.	ID=LSTA.11371.1.p1.exon1;Parent=LSTA.11371.1.p1
LSTA.11371.1	transdecoder	CDS	161	646	.	+	0	ID=cds.LSTA.11371.1.p1;Parent=LSTA.11371.1.p1
LSTA.11371.1	transdecoder	three_prime_UTR	647	1066	.	+	.	ID=LSTA.11371.1.p1.utr3p1;Parent=LSTA.11371.1.p1
LSTA.11371.2	transdecoder	gene	1	1066	.	+	.	ID=GENE.LSTA.11371.2~~LSTA.11371.2.p1;Name=ORF%20type%3Acomplete%20len%3A162%20%28%2B%29%2Cscore%3D24.00%2Clcl%7CNW_013193248.1_prot_XP_013090291.1_23%7C99.379%7C1.11e-118%2CUQ_con%7CPF00179.26%7C5.7e-47%2CProk-E2_B%7CPF14461.6%7C0.00013
LSTA.11371.2	transdecoder	mRNA	1	1066	.	+	.	ID=LSTA.11371.2.p1;Parent=GENE.LSTA.11371.2~~LSTA.11371.2.p1;Name=ORF%20type%3Acomplete%20len%3A162%20%28%2B%29%2Cscore%3D24.00%2Clcl%7CNW_013193248.1_prot_XP_013090291.1_23%7C99.379%7C1.11e-118%2CUQ_con%7CPF00179.26%7C5.7e-47%2CProk-E2_B%7CPF14461.6%7C0.00013
LSTA.11371.2	transdecoder	five_prime_UTR	1	160	.	+	.	ID=LSTA.11371.2.p1.utr5p1;Parent=LSTA.11371.2.p1
LSTA.11371.2	transdecoder	exon	1	1066	.	+	.	ID=LSTA.11371.2.p1.exon1;Parent=LSTA.11371.2.p1
LSTA.11371.2	transdecoder	CDS	161	646	.	+	0	ID=cds.LSTA.11371.2.p1;Parent=LSTA.11371.2.p1
LSTA.11371.2	transdecoder	three_prime_UTR	647	1066	.	+	.	ID=LSTA.11371.2.p1.utr3p1;Parent=LSTA.11371.2.p1
LSTA.11372.1	transdecoder	gene	1	3791	.	+	.	ID=GENE.LSTA.11372.1~~LSTA.11372.1.p1;Name=ORF%20type%3Acomplete%20len%3A1117%20%28%2B%29%2Cscore%3D288.64%2Clcl%7CNW_013193248.1_prot_XP_013068558.1_21%7C51.693%7C0.0%2Czf-C2H2%7CPF00096.26%7C5.2%2Czf-C2H2%7CPF00096.26%7C0.0022%2Czf-C2H2%7CPF00096.26%7C0.23%2Czf-C2H2%7CPF00096.26%7C0.00027%2Czf-C2H2%7CPF00096.26%7C0.0093%2Czf-C2H2%7CPF00096.26%7C0.039%2Czf-C2H2%7CPF00096.26%7C1.2e%2B02%2Czf-C2H2%7CPF00096.26%7C0.0018%2Czf-C2H2%7CPF00096.26%7C0.36%2Czf-C2H2%7CPF00096.26%7C0.00058%2Czf-C2H2%7CPF00096.26%7C7.6e-06%2Czf-C2H2%7CPF00096.26%7C0.007%2Czf-C2H2%7CPF00096.26%7C0.0096%2Czf-H2C2_2%7CPF13465.6%7C1.8e%2B02%2Czf-H2C2_2%7CPF13465.6%7C4.9e%2B02%2Czf-H2C2_2%7CPF13465.6%7C22%2Czf-H2C2_2%7CPF13465.6%7C0.75%2Czf-H2C2_2%7CPF13465.6%7C1.6e-08%2Czf-H2C2_2%7CPF13465.6%7C2.8e%2B03%2Czf-H2C2_2%7CPF13465.6%7C5.7e%2B02%2Czf-H2C2_2%7CPF13465.6%7C2.3e%2B02%2Czf-H2C2_2%7CPF13465.6%7C1.5e%2B02%2Czf-H2C2_2%7CPF13465.6%7C6e-07%2Czf-H2C2_2%7CPF13465.6%7C0.0089%2Czf-H2C2_2%7CPF13465.6%7C7.7e-05%2Czf-H2C2_2%7CPF13465.6%7C0.0006%2Czf-H2C2_2%7CPF13465.6%7C1.4e-09%2Czf-C2H2_4%7CPF13894.6%7C10%2Czf-C2H2_4%7CPF13894.6%7C13%2Czf-C2H2_4%7CPF13894.6%7C0.69%2Czf-C2H2_4%7CPF13894.6%7C0.2%2Czf-C2H2_4%7CPF13894.6%7C0.0027%2Czf-C2H2_4%7CPF13894.6%7C0.59%2Czf-C2H2_4%7CPF13894.6%7C58%2Czf-C2H2_4%7CPF13894.6%7C0.011%2Czf-C2H2_4%7CPF13894.6%7C0.2%2Czf-C2H2_4%7CPF13894.6%7C0.022%2Czf-C2H2_4%7CPF13894.6%7C0.00077%2Czf-C2H2_4%7CPF13894.6%7C0.3%2Czf-C2H2_4%7CPF13894.6%7C0.014%2Czf-C2H2_jaz%7CPF12171.8%7C80%2Czf-C2H2_jaz%7CPF12171.8%7C1.3e%2B02%2Czf-C2H2_jaz%7CPF12171.8%7C89%2Czf-C2H2_jaz%7CPF12171.8%7C4.6e%2B03%2Czf-C2H2_jaz%7CPF12171.8%7C2e%2B02%2Czf-C2H2_jaz%7CPF12171.8%7C98%2Czf-C2H2_jaz%7CPF12171.8%7C0.033%2Czf-C2H2_jaz%7CPF12171.8%7C9.3%2Czf-C2H2_jaz%7CPF12171.8%7C3.6%2Czf-C2H2_jaz%7CPF12171.8%7C0.00012%2Czf-C2H2_jaz%7CPF12171.8%7C11%2Czf-C2H2_jaz%7CPF12171.8%7C1.2%2Czf-C2H2_11%7CPF16622.5%7C3.7%2Czf-C2H2_11%7CPF16622.5%7C77%2Czf-C2H2_11%7CPF16622.5%7C3.7e%2B03%2Czf-C2H2_11%7CPF16622.5%7C0.0021%2Czf-C2H2_11%7CPF16622.5%7C3.6e%2B02%2Czf-C2H2_11%7CPF16622.5%7C2.3e%2B03%2Czf-C2H2_11%7CPF16622.5%7C24%2Czf-C2H2_11%7CPF16622.5%7C0.0049%2Czf-C2H2_11%7CPF16622.5%7C1e%2B02%2Czf-C2H2_11%7CPF16622.5%7C3.8e%2B02%2Czf-C2H2_11%7CPF16622.5%7C4.5%2Czf-C2H2_11%7CPF16622.5%7C0.0056%2Czf-met%7CPF12874.7%7C35%2Czf-met%7CPF12874.7%7C1.5e%2B02%2Czf-met%7CPF12874.7%7C58%2Czf-met%7CPF12874.7%7C4.4e%2B03%2Czf-met%7CPF12874.7%7C25%2Czf-met%7CPF12874.7%7C6.4e%2B03%2Czf-met%7CPF12874.7%7C0.032%2Czf-met%7CPF12874.7%7C4%2Czf-met%7CPF12874.7%7C0.35%2Czf-met%7CPF12874.7%7C0.002%2Czf-met%7CPF12874.7%7C1.9e%2B02%2Czf-met%7CPF12874.7%7C0.18%2Czf-C2H2_2%7CPF12756.7%7C66%2Czf-C2H2_2%7CPF12756.7%7C2%2Czf-C2H2_2%7CPF12756.7%7C1.8e%2B03%2Czf-C2H2_2%7CPF12756.7%7C0.53%2Czf-C2H2_2%7CPF12756.7%7C12%2Czf-C2H2_2%7CPF12756.7%7C1.2%2Czf-C2H2_2%7CPF12756.7%7C25%2Czf-C2H2_2%7CPF12756.7%7C13%2Czf-C2H2_2%7CPF12756.7%7C19%2Czf-C2H2_2%7CPF12756.7%7C9.5%2Czf-C2H2_2%7CPF12756.7%7C21%2Czf-C2H2_6%7CPF13912.6%7C0.045%2Czf-C2H2_6%7CPF13912.6%7C80%2Czf-C2H2_6%7CPF13912.6%7C2.4e%2B02%2Czf-C2H2_6%7CPF13912.6%7C0.84%2Czf-C2H2_6%7CPF13912.6%7C2e%2B02%2Czf-C2H2_6%7CPF13912.6%7C2.2%2Czf-C2H2_6%7CPF13912.6%7C2%2Czf-C2H2_6%7CPF13912.6%7C0.0004%2Czf-C2H2_6%7CPF13912.6%7C2.8e%2B02%2Czf-C2H2_6%7CPF13912.6%7C32%2CSpt46%7CPF17734.1%7C42%2CSpt46%7CPF17734.1%7C1e%2B02%2CSpt46%7CPF17734.1%7C1.7e%2B03%2CSpt46%7CPF17734.1%7C0.13%2CSpt46%7CPF17734.1%7C11%2CSpt46%7CPF17734.1%7C1.1e%2B03%2CSpt46%7CPF17734.1%7C8.8e%2B02%2Czf-C2HC_2%7CPF13913.6%7C17%2Czf-C2HC_2%7CPF13913.6%7C60%2Czf-C2HC_2%7CPF13913.6%7C0.17%2Czf-C2HC_2%7CPF13913.6%7C15%2Czf-C2HC_2%7CPF13913.6%7C57%2Czf-C2HC_2%7CPF13913.6%7C0.61%2Czf-C2HC_2%7CPF13913.6%7C81%2Czf-C2HC_2%7CPF13913.6%7C2.5e%2B03%2Czf-C2HC_2%7CPF13913.6%7C10%2CHTH_5%7CPF01022.20%7C7.4e%2B03%2CHTH_5%7CPF01022.20%7C32%2CHTH_5%7CPF01022.20%7C44%2Czf-H2C2_5%7CPF13909.6%7C0.37%2Czf-H2C2_5%7CPF13909.6%7C3.8e%2B02%2Czf-H2C2_5%7CPF13909.6%7C67%2Czf-H2C2_5%7CPF13909.6%7C1.2%2Czf-H2C2_5%7CPF13909.6%7C5e%2B03%2Czf-H2C2_5%7CPF13909.6%7C5.6e%2B03%2Czf-H2C2_5%7CPF13909.6%7C3.8e%2B02%2Czf-H2C2_5%7CPF13909.6%7C1.2%2Czf-H2C2_5%7CPF13909.6%7C12%2Czf-H2C2_5%7CPF13909.6%7C8.7%2Czinc_ribbon_15%7CPF17032.5%7C1.2e%2B03%2Czinc_ribbon_15%7CPF17032.5%7C1.5e%2B02%2Czinc_ribbon_15%7CPF17032.5%7C3e%2B03%2Czinc_ribbon_15%7CPF17032.5%7C38%2Czinc_ribbon_15%7CPF17032.5%7C1.9e%2B03%2Czinc_ribbon_15%7CPF17032.5%7C6.2%2Czinc_ribbon_15%7CPF17032.5%7C18%2Czinc_ribbon_15%7CPF17032.5%7C15%2Czf_UBZ%7CPF18439.1%7C6.4%2Czf_UBZ%7CPF18439.1%7C63%2Czf_UBZ%7CPF18439.1%7C1.5e%2B02%2Czf_UBZ%7CPF18439.1%7C11%2Czf_UBZ%7CPF18439.1%7C4.2e%2B02%2Czf_UBZ%7CPF18439.1%7C23%2Czf_UBZ%7CPF18439.1%7C5.2e%2B02%2Czf_UBZ%7CPF18439.1%7C4.8e%2B02%2Czf_UBZ%7CPF18439.1%7C3.6e%2B03
LSTA.11372.1	transdecoder	mRNA	1	3791	.	+	.	ID=LSTA.11372.1.p1;Parent=GENE.LSTA.11372.1~~LSTA.11372.1.p1;Name=ORF%20type%3Acomplete%20len%3A1117%20%28%2B%29%2Cscore%3D288.64%2Clcl%7CNW_013193248.1_prot_XP_013068558.1_21%7C51.693%7C0.0%2Czf-C2H2%7CPF00096.26%7C5.2%2Czf-C2H2%7CPF00096.26%7C0.0022%2Czf-C2H2%7CPF00096.26%7C0.23%2Czf-C2H2%7CPF00096.26%7C0.00027%2Czf-C2H2%7CPF00096.26%7C0.0093%2Czf-C2H2%7CPF00096.26%7C0.039%2Czf-C2H2%7CPF00096.26%7C1.2e%2B02%2Czf-C2H2%7CPF00096.26%7C0.0018%2Czf-C2H2%7CPF00096.26%7C0.36%2Czf-C2H2%7CPF00096.26%7C0.00058%2Czf-C2H2%7CPF00096.26%7C7.6e-06%2Czf-C2H2%7CPF00096.26%7C0.007%2Czf-C2H2%7CPF00096.26%7C0.0096%2Czf-H2C2_2%7CPF13465.6%7C1.8e%2B02%2Czf-H2C2_2%7CPF13465.6%7C4.9e%2B02%2Czf-H2C2_2%7CPF13465.6%7C22%2Czf-H2C2_2%7CPF13465.6%7C0.75%2Czf-H2C2_2%7CPF13465.6%7C1.6e-08%2Czf-H2C2_2%7CPF13465.6%7C2.8e%2B03%2Czf-H2C2_2%7CPF13465.6%7C5.7e%2B02%2Czf-H2C2_2%7CPF13465.6%7C2.3e%2B02%2Czf-H2C2_2%7CPF13465.6%7C1.5e%2B02%2Czf-H2C2_2%7CPF13465.6%7C6e-07%2Czf-H2C2_2%7CPF13465.6%7C0.0089%2Czf-H2C2_2%7CPF13465.6%7C7.7e-05%2Czf-H2C2_2%7CPF13465.6%7C0.0006%2Czf-H2C2_2%7CPF13465.6%7C1.4e-09%2Czf-C2H2_4%7CPF13894.6%7C10%2Czf-C2H2_4%7CPF13894.6%7C13%2Czf-C2H2_4%7CPF13894.6%7C0.69%2Czf-C2H2_4%7CPF13894.6%7C0.2%2Czf-C2H2_4%7CPF13894.6%7C0.0027%2Czf-C2H2_4%7CPF13894.6%7C0.59%2Czf-C2H2_4%7CPF13894.6%7C58%2Czf-C2H2_4%7CPF13894.6%7C0.011%2Czf-C2H2_4%7CPF13894.6%7C0.2%2Czf-C2H2_4%7CPF13894.6%7C0.022%2Czf-C2H2_4%7CPF13894.6%7C0.00077%2Czf-C2H2_4%7CPF13894.6%7C0.3%2Czf-C2H2_4%7CPF13894.6%7C0.014%2Czf-C2H2_jaz%7CPF12171.8%7C80%2Czf-C2H2_jaz%7CPF12171.8%7C1.3e%2B02%2Czf-C2H2_jaz%7CPF12171.8%7C89%2Czf-C2H2_jaz%7CPF12171.8%7C4.6e%2B03%2Czf-C2H2_jaz%7CPF12171.8%7C2e%2B02%2Czf-C2H2_jaz%7CPF12171.8%7C98%2Czf-C2H2_jaz%7CPF12171.8%7C0.033%2Czf-C2H2_jaz%7CPF12171.8%7C9.3%2Czf-C2H2_jaz%7CPF12171.8%7C3.6%2Czf-C2H2_jaz%7CPF12171.8%7C0.00012%2Czf-C2H2_jaz%7CPF12171.8%7C11%2Czf-C2H2_jaz%7CPF12171.8%7C1.2%2Czf-C2H2_11%7CPF16622.5%7C3.7%2Czf-C2H2_11%7CPF16622.5%7C77%2Czf-C2H2_11%7CPF16622.5%7C3.7e%2B03%2Czf-C2H2_11%7CPF16622.5%7C0.0021%2Czf-C2H2_11%7CPF16622.5%7C3.6e%2B02%2Czf-C2H2_11%7CPF16622.5%7C2.3e%2B03%2Czf-C2H2_11%7CPF16622.5%7C24%2Czf-C2H2_11%7CPF16622.5%7C0.0049%2Czf-C2H2_11%7CPF16622.5%7C1e%2B02%2Czf-C2H2_11%7CPF16622.5%7C3.8e%2B02%2Czf-C2H2_11%7CPF16622.5%7C4.5%2Czf-C2H2_11%7CPF16622.5%7C0.0056%2Czf-met%7CPF12874.7%7C35%2Czf-met%7CPF12874.7%7C1.5e%2B02%2Czf-met%7CPF12874.7%7C58%2Czf-met%7CPF12874.7%7C4.4e%2B03%2Czf-met%7CPF12874.7%7C25%2Czf-met%7CPF12874.7%7C6.4e%2B03%2Czf-met%7CPF12874.7%7C0.032%2Czf-met%7CPF12874.7%7C4%2Czf-met%7CPF12874.7%7C0.35%2Czf-met%7CPF12874.7%7C0.002%2Czf-met%7CPF12874.7%7C1.9e%2B02%2Czf-met%7CPF12874.7%7C0.18%2Czf-C2H2_2%7CPF12756.7%7C66%2Czf-C2H2_2%7CPF12756.7%7C2%2Czf-C2H2_2%7CPF12756.7%7C1.8e%2B03%2Czf-C2H2_2%7CPF12756.7%7C0.53%2Czf-C2H2_2%7CPF12756.7%7C12%2Czf-C2H2_2%7CPF12756.7%7C1.2%2Czf-C2H2_2%7CPF12756.7%7C25%2Czf-C2H2_2%7CPF12756.7%7C13%2Czf-C2H2_2%7CPF12756.7%7C19%2Czf-C2H2_2%7CPF12756.7%7C9.5%2Czf-C2H2_2%7CPF12756.7%7C21%2Czf-C2H2_6%7CPF13912.6%7C0.045%2Czf-C2H2_6%7CPF13912.6%7C80%2Czf-C2H2_6%7CPF13912.6%7C2.4e%2B02%2Czf-C2H2_6%7CPF13912.6%7C0.84%2Czf-C2H2_6%7CPF13912.6%7C2e%2B02%2Czf-C2H2_6%7CPF13912.6%7C2.2%2Czf-C2H2_6%7CPF13912.6%7C2%2Czf-C2H2_6%7CPF13912.6%7C0.0004%2Czf-C2H2_6%7CPF13912.6%7C2.8e%2B02%2Czf-C2H2_6%7CPF13912.6%7C32%2CSpt46%7CPF17734.1%7C42%2CSpt46%7CPF17734.1%7C1e%2B02%2CSpt46%7CPF17734.1%7C1.7e%2B03%2CSpt46%7CPF17734.1%7C0.13%2CSpt46%7CPF17734.1%7C11%2CSpt46%7CPF17734.1%7C1.1e%2B03%2CSpt46%7CPF17734.1%7C8.8e%2B02%2Czf-C2HC_2%7CPF13913.6%7C17%2Czf-C2HC_2%7CPF13913.6%7C60%2Czf-C2HC_2%7CPF13913.6%7C0.17%2Czf-C2HC_2%7CPF13913.6%7C15%2Czf-C2HC_2%7CPF13913.6%7C57%2Czf-C2HC_2%7CPF13913.6%7C0.61%2Czf-C2HC_2%7CPF13913.6%7C81%2Czf-C2HC_2%7CPF13913.6%7C2.5e%2B03%2Czf-C2HC_2%7CPF13913.6%7C10%2CHTH_5%7CPF01022.20%7C7.4e%2B03%2CHTH_5%7CPF01022.20%7C32%2CHTH_5%7CPF01022.20%7C44%2Czf-H2C2_5%7CPF13909.6%7C0.37%2Czf-H2C2_5%7CPF13909.6%7C3.8e%2B02%2Czf-H2C2_5%7CPF13909.6%7C67%2Czf-H2C2_5%7CPF13909.6%7C1.2%2Czf-H2C2_5%7CPF13909.6%7C5e%2B03%2Czf-H2C2_5%7CPF13909.6%7C5.6e%2B03%2Czf-H2C2_5%7CPF13909.6%7C3.8e%2B02%2Czf-H2C2_5%7CPF13909.6%7C1.2%2Czf-H2C2_5%7CPF13909.6%7C12%2Czf-H2C2_5%7CPF13909.6%7C8.7%2Czinc_ribbon_15%7CPF17032.5%7C1.2e%2B03%2Czinc_ribbon_15%7CPF17032.5%7C1.5e%2B02%2Czinc_ribbon_15%7CPF17032.5%7C3e%2B03%2Czinc_ribbon_15%7CPF17032.5%7C38%2Czinc_ribbon_15%7CPF17032.5%7C1.9e%2B03%2Czinc_ribbon_15%7CPF17032.5%7C6.2%2Czinc_ribbon_15%7CPF17032.5%7C18%2Czinc_ribbon_15%7CPF17032.5%7C15%2Czf_UBZ%7CPF18439.1%7C6.4%2Czf_UBZ%7CPF18439.1%7C63%2Czf_UBZ%7CPF18439.1%7C1.5e%2B02%2Czf_UBZ%7CPF18439.1%7C11%2Czf_UBZ%7CPF18439.1%7C4.2e%2B02%2Czf_UBZ%7CPF18439.1%7C23%2Czf_UBZ%7CPF18439.1%7C5.2e%2B02%2Czf_UBZ%7CPF18439.1%7C4.8e%2B02%2Czf_UBZ%7CPF18439.1%7C3.6e%2B03
LSTA.11372.1	transdecoder	exon	1	3791	.	+	.	ID=LSTA.11372.1.p1.exon1;Parent=LSTA.11372.1.p1
LSTA.11372.1	transdecoder	CDS	3	3353	.	+	0	ID=cds.LSTA.11372.1.p1;Parent=LSTA.11372.1.p1
LSTA.11372.1	transdecoder	three_prime_UTR	3354	3791	.	+	.	ID=LSTA.11372.1.p1.utr3p1;Parent=LSTA.11372.1.p1
LSTA.11373.1	transdecoder	gene	1	3902	.	+	.	ID=GENE.LSTA.11373.1~~LSTA.11373.1.p1;Name=ORF%20type%3Acomplete%20len%3A353%20%28%2B%29%2Cscore%3D56.37%2Clcl%7CNW_013193248.1_prot_XP_013088486.1_20%7C90.395%7C0.0%2CRAWUL%7CPF16207.5%7C9.5e-22%2Czf-C3HC4_2%7CPF13923.6%7C5.3e-16%2Czf-C3HC4%7CPF00097.25%7C1.4e-09%2Czf-RING_2%7CPF13639.6%7C4.5e-09%2Czf-C3HC4_3%7CPF13920.6%7C7.4e-08%2Czf-RING_UBOX%7CPF13445.6%7C6.6e-06%2Czf-RING_5%7CPF14634.6%7C1.8e-05%2Czf-C3HC4_4%7CPF15227.6%7C4.9e-05%2Czf-Nse%7CPF11789.8%7C0.00019%2Czf-RING_4%7CPF14570.6%7C0.0013%2Czf-RING_6%7CPF14835.6%7C0.003%2Czf-rbx1%7CPF12678.7%7C0.0069%2Czf-UDP%7CPF14569.6%7C0.045%2CDUF4025%7CPF13217.6%7C0.055%2CProk-RING_4%7CPF14447.6%7C1.4e%2B02%2CProk-RING_4%7CPF14447.6%7C0.79%2Czf-C3HC4_5%7CPF17121.5%7C0.24%2Czf-RING_11%7CPF17123.5%7C1.2%2Czf-RING_10%7CPF16685.5%7C1.1%2Czf-C4_Topoisom%7CPF01396.19%7C0.29%2CDZR%7CPF12773.7%7C2.6e%2B02%2CDZR%7CPF12773.7%7C73
LSTA.11373.1	transdecoder	mRNA	1	3902	.	+	.	ID=LSTA.11373.1.p1;Parent=GENE.LSTA.11373.1~~LSTA.11373.1.p1;Name=ORF%20type%3Acomplete%20len%3A353%20%28%2B%29%2Cscore%3D56.37%2Clcl%7CNW_013193248.1_prot_XP_013088486.1_20%7C90.395%7C0.0%2CRAWUL%7CPF16207.5%7C9.5e-22%2Czf-C3HC4_2%7CPF13923.6%7C5.3e-16%2Czf-C3HC4%7CPF00097.25%7C1.4e-09%2Czf-RING_2%7CPF13639.6%7C4.5e-09%2Czf-C3HC4_3%7CPF13920.6%7C7.4e-08%2Czf-RING_UBOX%7CPF13445.6%7C6.6e-06%2Czf-RING_5%7CPF14634.6%7C1.8e-05%2Czf-C3HC4_4%7CPF15227.6%7C4.9e-05%2Czf-Nse%7CPF11789.8%7C0.00019%2Czf-RING_4%7CPF14570.6%7C0.0013%2Czf-RING_6%7CPF14835.6%7C0.003%2Czf-rbx1%7CPF12678.7%7C0.0069%2Czf-UDP%7CPF14569.6%7C0.045%2CDUF4025%7CPF13217.6%7C0.055%2CProk-RING_4%7CPF14447.6%7C1.4e%2B02%2CProk-RING_4%7CPF14447.6%7C0.79%2Czf-C3HC4_5%7CPF17121.5%7C0.24%2Czf-RING_11%7CPF17123.5%7C1.2%2Czf-RING_10%7CPF16685.5%7C1.1%2Czf-C4_Topoisom%7CPF01396.19%7C0.29%2CDZR%7CPF12773.7%7C2.6e%2B02%2CDZR%7CPF12773.7%7C73
LSTA.11373.1	transdecoder	five_prime_UTR	1	238	.	+	.	ID=LSTA.11373.1.p1.utr5p1;Parent=LSTA.11373.1.p1
LSTA.11373.1	transdecoder	exon	1	3902	.	+	.	ID=LSTA.11373.1.p1.exon1;Parent=LSTA.11373.1.p1
LSTA.11373.1	transdecoder	CDS	239	1297	.	+	0	ID=cds.LSTA.11373.1.p1;Parent=LSTA.11373.1.p1
LSTA.11373.1	transdecoder	three_prime_UTR	1298	3902	.	+	.	ID=LSTA.11373.1.p1.utr3p1;Parent=LSTA.11373.1.p1
LSTA.11373.2	transdecoder	gene	1	3471	.	+	.	ID=GENE.LSTA.11373.2~~LSTA.11373.2.p1;Name=ORF%20type%3A5prime_partial%20len%3A288%20%28%2B%29%2Cscore%3D50.43%2Clcl%7CNW_013193248.1_prot_XP_013088486.1_20%7C87.931%7C0.0%2CRAWUL%7CPF16207.5%7C6.3e-22%2Czf-C3HC4_2%7CPF13923.6%7C4.7e-06%2Czf-C3HC4%7CPF00097.25%7C0.0013%2Czf-RING_2%7CPF13639.6%7C0.0019%2Czf-C3HC4_3%7CPF13920.6%7C0.0055%2Czf-RING_5%7CPF14634.6%7C0.015%2Czf-RING_4%7CPF14570.6%7C0.018%2CDUF4025%7CPF13217.6%7C0.041%2Czf-rbx1%7CPF12678.7%7C0.064%2Czf-C4_Topoisom%7CPF01396.19%7C0.22%2CVault%7CPF01505.18%7C44%2CVault%7CPF01505.18%7C31%2CProk-RING_4%7CPF14447.6%7C0.42%2CPresenilin%7CPF01080.17%7C1.6
LSTA.11373.2	transdecoder	mRNA	1	3471	.	+	.	ID=LSTA.11373.2.p1;Parent=GENE.LSTA.11373.2~~LSTA.11373.2.p1;Name=ORF%20type%3A5prime_partial%20len%3A288%20%28%2B%29%2Cscore%3D50.43%2Clcl%7CNW_013193248.1_prot_XP_013088486.1_20%7C87.931%7C0.0%2CRAWUL%7CPF16207.5%7C6.3e-22%2Czf-C3HC4_2%7CPF13923.6%7C4.7e-06%2Czf-C3HC4%7CPF00097.25%7C0.0013%2Czf-RING_2%7CPF13639.6%7C0.0019%2Czf-C3HC4_3%7CPF13920.6%7C0.0055%2Czf-RING_5%7CPF14634.6%7C0.015%2Czf-RING_4%7CPF14570.6%7C0.018%2CDUF4025%7CPF13217.6%7C0.041%2Czf-rbx1%7CPF12678.7%7C0.064%2Czf-C4_Topoisom%7CPF01396.19%7C0.22%2CVault%7CPF01505.18%7C44%2CVault%7CPF01505.18%7C31%2CProk-RING_4%7CPF14447.6%7C0.42%2CPresenilin%7CPF01080.17%7C1.6
LSTA.11373.2	transdecoder	exon	1	3471	.	+	.	ID=LSTA.11373.2.p1.exon1;Parent=LSTA.11373.2.p1
LSTA.11373.2	transdecoder	CDS	3	866	.	+	0	ID=cds.LSTA.11373.2.p1;Parent=LSTA.11373.2.p1
LSTA.11373.2	transdecoder	three_prime_UTR	867	3471	.	+	.	ID=LSTA.11373.2.p1.utr3p1;Parent=LSTA.11373.2.p1
LSTA.11375.1	transdecoder	gene	1	2518	.	+	.	ID=GENE.LSTA.11375.1~~LSTA.11375.1.p1;Name=ORF%20type%3Acomplete%20len%3A506%20%28%2B%29%2Cscore%3D159.11%2Clcl%7CNW_013193248.1_prot_XP_013087377.1_17%7C73.067%7C0.0%2CGastrin%7CPF00918.17%7C1.2e%2B04%2CGastrin%7CPF00918.17%7C0.14
LSTA.11375.1	transdecoder	mRNA	1	2518	.	+	.	ID=LSTA.11375.1.p1;Parent=GENE.LSTA.11375.1~~LSTA.11375.1.p1;Name=ORF%20type%3Acomplete%20len%3A506%20%28%2B%29%2Cscore%3D159.11%2Clcl%7CNW_013193248.1_prot_XP_013087377.1_17%7C73.067%7C0.0%2CGastrin%7CPF00918.17%7C1.2e%2B04%2CGastrin%7CPF00918.17%7C0.14
LSTA.11375.1	transdecoder	five_prime_UTR	1	123	.	+	.	ID=LSTA.11375.1.p1.utr5p1;Parent=LSTA.11375.1.p1
LSTA.11375.1	transdecoder	exon	1	2518	.	+	.	ID=LSTA.11375.1.p1.exon1;Parent=LSTA.11375.1.p1
LSTA.11375.1	transdecoder	CDS	124	1641	.	+	0	ID=cds.LSTA.11375.1.p1;Parent=LSTA.11375.1.p1
LSTA.11375.1	transdecoder	three_prime_UTR	1642	2518	.	+	.	ID=LSTA.11375.1.p1.utr3p1;Parent=LSTA.11375.1.p1
# refined start codon: 2 -> 74 (score: 3.615)
LSTA.11375.2	transdecoder	gene	1	2468	.	+	.	ID=GENE.LSTA.11375.2~~LSTA.11375.2.p1;Name=ORF%20type%3Acomplete%20len%3A530%20%28%2B%29%2Cscore%3D161.25%2Clcl%7CNW_013193248.1_prot_XP_013087377.1_17%7C73.067%7C0.0%2CGastrin%7CPF00918.17%7C3.3e%2B03%2CGastrin%7CPF00918.17%7C1.3e%2B04%2CGastrin%7CPF00918.17%7C0.15
LSTA.11375.2	transdecoder	mRNA	1	2468	.	+	.	ID=LSTA.11375.2.p1;Parent=GENE.LSTA.11375.2~~LSTA.11375.2.p1;Name=ORF%20type%3Acomplete%20len%3A530%20%28%2B%29%2Cscore%3D161.25%2Clcl%7CNW_013193248.1_prot_XP_013087377.1_17%7C73.067%7C0.0%2CGastrin%7CPF00918.17%7C3.3e%2B03%2CGastrin%7CPF00918.17%7C1.3e%2B04%2CGastrin%7CPF00918.17%7C0.15
LSTA.11375.2	transdecoder	five_prime_UTR	1	73	.	+	.	ID=LSTA.11375.2.p1.utr5p1;Parent=LSTA.11375.2.p1
LSTA.11375.2	transdecoder	exon	1	2468	.	+	.	ID=LSTA.11375.2.p1.exon1;Parent=LSTA.11375.2.p1
LSTA.11375.2	transdecoder	CDS	74	1591	.	+	0	ID=cds.LSTA.11375.2.p1;Parent=LSTA.11375.2.p1
LSTA.11375.2	transdecoder	three_prime_UTR	1592	2468	.	+	.	ID=LSTA.11375.2.p1.utr3p1;Parent=LSTA.11375.2.p1
# refined start codon: 2 -> 74 (score: 3.615)
LSTA.11375.3	transdecoder	gene	1	2347	.	+	.	ID=GENE.LSTA.11375.3~~LSTA.11375.3.p1;Name=ORF%20type%3Acomplete%20len%3A248%20%28%2B%29%2Cscore%3D63.06%2Clcl%7CNW_013193248.1_prot_XP_013087377.1_17%7C67.647%7C1.04e-78%2CDUF1003%7CPF06210.11%7C0.36%2CDUF1003%7CPF06210.11%7C1.7e%2B03%2CDUF1003%7CPF06210.11%7C3.2e%2B03%2CSpoIIIAH%7CPF12685.7%7C8.2
LSTA.11375.3	transdecoder	mRNA	1	2347	.	+	.	ID=LSTA.11375.3.p1;Parent=GENE.LSTA.11375.3~~LSTA.11375.3.p1;Name=ORF%20type%3Acomplete%20len%3A248%20%28%2B%29%2Cscore%3D63.06%2Clcl%7CNW_013193248.1_prot_XP_013087377.1_17%7C67.647%7C1.04e-78%2CDUF1003%7CPF06210.11%7C0.36%2CDUF1003%7CPF06210.11%7C1.7e%2B03%2CDUF1003%7CPF06210.11%7C3.2e%2B03%2CSpoIIIAH%7CPF12685.7%7C8.2
LSTA.11375.3	transdecoder	five_prime_UTR	1	73	.	+	.	ID=LSTA.11375.3.p1.utr5p1;Parent=LSTA.11375.3.p1
LSTA.11375.3	transdecoder	exon	1	2347	.	+	.	ID=LSTA.11375.3.p1.exon1;Parent=LSTA.11375.3.p1
LSTA.11375.3	transdecoder	CDS	74	745	.	+	0	ID=cds.LSTA.11375.3.p1;Parent=LSTA.11375.3.p1
LSTA.11375.3	transdecoder	three_prime_UTR	746	2347	.	+	.	ID=LSTA.11375.3.p1.utr3p1;Parent=LSTA.11375.3.p1
LSTA.11375.3	transdecoder	gene	1	2347	.	+	.	ID=GENE.LSTA.11375.3~~LSTA.11375.3.p2;Name=ORF%20type%3Acomplete%20len%3A243%20%28%2B%29%2Cscore%3D94.26%2Clcl%7CNW_013193248.1_prot_XP_013087377.1_17%7C70.811%7C1.67e-63%2CGastrin%7CPF00918.17%7C0.033%2CKxDL%7CPF10241.9%7C25%2CKxDL%7CPF10241.9%7C15
LSTA.11375.3	transdecoder	mRNA	1	2347	.	+	.	ID=LSTA.11375.3.p2;Parent=GENE.LSTA.11375.3~~LSTA.11375.3.p2;Name=ORF%20type%3Acomplete%20len%3A243%20%28%2B%29%2Cscore%3D94.26%2Clcl%7CNW_013193248.1_prot_XP_013087377.1_17%7C70.811%7C1.67e-63%2CGastrin%7CPF00918.17%7C0.033%2CKxDL%7CPF10241.9%7C25%2CKxDL%7CPF10241.9%7C15
LSTA.11375.3	transdecoder	five_prime_UTR	1	741	.	+	.	ID=LSTA.11375.3.p2.utr5p1;Parent=LSTA.11375.3.p2
LSTA.11375.3	transdecoder	exon	1	2347	.	+	.	ID=LSTA.11375.3.p2.exon1;Parent=LSTA.11375.3.p2
LSTA.11375.3	transdecoder	CDS	742	1470	.	+	0	ID=cds.LSTA.11375.3.p2;Parent=LSTA.11375.3.p2
LSTA.11375.3	transdecoder	three_prime_UTR	1471	2347	.	+	.	ID=LSTA.11375.3.p2.utr3p1;Parent=LSTA.11375.3.p2
LSTA.11375.4	transdecoder	gene	1	2370	.	+	.	ID=GENE.LSTA.11375.4~~LSTA.11375.4.p1;Name=ORF%20type%3Acomplete%20len%3A457%20%28%2B%29%2Cscore%3D125.96%2Clcl%7CNW_013193248.1_prot_XP_013086651.1_18%7C71.951%7C0.0%2CGastrin%7CPF00918.17%7C1.7e%2B04%2CGastrin%7CPF00918.17%7C8.3e%2B03%2CGastrin%7CPF00918.17%7C0.11
LSTA.11375.4	transdecoder	mRNA	1	2370	.	+	.	ID=LSTA.11375.4.p1;Parent=GENE.LSTA.11375.4~~LSTA.11375.4.p1;Name=ORF%20type%3Acomplete%20len%3A457%20%28%2B%29%2Cscore%3D125.96%2Clcl%7CNW_013193248.1_prot_XP_013086651.1_18%7C71.951%7C0.0%2CGastrin%7CPF00918.17%7C1.7e%2B04%2CGastrin%7CPF00918.17%7C8.3e%2B03%2CGastrin%7CPF00918.17%7C0.11
LSTA.11375.4	transdecoder	five_prime_UTR	1	122	.	+	.	ID=LSTA.11375.4.p1.utr5p1;Parent=LSTA.11375.4.p1
LSTA.11375.4	transdecoder	exon	1	2370	.	+	.	ID=LSTA.11375.4.p1.exon1;Parent=LSTA.11375.4.p1
LSTA.11375.4	transdecoder	CDS	123	1493	.	+	0	ID=cds.LSTA.11375.4.p1;Parent=LSTA.11375.4.p1
LSTA.11375.4	transdecoder	three_prime_UTR	1494	2370	.	+	.	ID=LSTA.11375.4.p1.utr3p1;Parent=LSTA.11375.4.p1
LSTA.11375.5	transdecoder	gene	1	2417	.	+	.	ID=GENE.LSTA.11375.5~~LSTA.11375.5.p1;Name=ORF%20type%3Acomplete%20len%3A476%20%28%2B%29%2Cscore%3D139.46%2Clcl%7CNW_013193248.1_prot_XP_013086651.1_18%7C74.065%7C0.0%2CGastrin%7CPF00918.17%7C1.7e%2B04%2CGastrin%7CPF00918.17%7C9.2e%2B03%2CGastrin%7CPF00918.17%7C0.12
LSTA.11375.5	transdecoder	mRNA	1	2417	.	+	.	ID=LSTA.11375.5.p1;Parent=GENE.LSTA.11375.5~~LSTA.11375.5.p1;Name=ORF%20type%3Acomplete%20len%3A476%20%28%2B%29%2Cscore%3D139.46%2Clcl%7CNW_013193248.1_prot_XP_013086651.1_18%7C74.065%7C0.0%2CGastrin%7CPF00918.17%7C1.7e%2B04%2CGastrin%7CPF00918.17%7C9.2e%2B03%2CGastrin%7CPF00918.17%7C0.12
LSTA.11375.5	transdecoder	five_prime_UTR	1	112	.	+	.	ID=LSTA.11375.5.p1.utr5p1;Parent=LSTA.11375.5.p1
LSTA.11375.5	transdecoder	exon	1	2417	.	+	.	ID=LSTA.11375.5.p1.exon1;Parent=LSTA.11375.5.p1
LSTA.11375.5	transdecoder	CDS	113	1540	.	+	0	ID=cds.LSTA.11375.5.p1;Parent=LSTA.11375.5.p1
LSTA.11375.5	transdecoder	three_prime_UTR	1541	2417	.	+	.	ID=LSTA.11375.5.p1.utr3p1;Parent=LSTA.11375.5.p1
LSTA.11376.1	transdecoder	gene	1	2501	.	+	.	ID=GENE.LSTA.11376.1~~LSTA.11376.1.p1;Name=ORF%20type%3Acomplete%20len%3A678%20%28%2B%29%2Cscore%3D138.00%2Clcl%7CNW_018408021.1_prot_XP_021365151.1_22150%7C23.810%7C5.79e-10%2CDUF659%7CPF04937.15%7C0.0022%2CDUF659%7CPF04937.15%7C9.4%2CDimer_Tnp_hAT%7CPF05699.14%7C0.00037%2CTRP_N%7CPF14558.6%7C1.6e%2B02%2CTRP_N%7CPF14558.6%7C7e%2B03%2CTRP_N%7CPF14558.6%7C3.8%2Czf-BED%7CPF02892.15%7C3.2
LSTA.11376.1	transdecoder	mRNA	1	2501	.	+	.	ID=LSTA.11376.1.p1;Parent=GENE.LSTA.11376.1~~LSTA.11376.1.p1;Name=ORF%20type%3Acomplete%20len%3A678%20%28%2B%29%2Cscore%3D138.00%2Clcl%7CNW_018408021.1_prot_XP_021365151.1_22150%7C23.810%7C5.79e-10%2CDUF659%7CPF04937.15%7C0.0022%2CDUF659%7CPF04937.15%7C9.4%2CDimer_Tnp_hAT%7CPF05699.14%7C0.00037%2CTRP_N%7CPF14558.6%7C1.6e%2B02%2CTRP_N%7CPF14558.6%7C7e%2B03%2CTRP_N%7CPF14558.6%7C3.8%2Czf-BED%7CPF02892.15%7C3.2
LSTA.11376.1	transdecoder	five_prime_UTR	1	188	.	+	.	ID=LSTA.11376.1.p1.utr5p1;Parent=LSTA.11376.1.p1
LSTA.11376.1	transdecoder	exon	1	2501	.	+	.	ID=LSTA.11376.1.p1.exon1;Parent=LSTA.11376.1.p1
LSTA.11376.1	transdecoder	CDS	189	2222	.	+	0	ID=cds.LSTA.11376.1.p1;Parent=LSTA.11376.1.p1
LSTA.11376.1	transdecoder	three_prime_UTR	2223	2501	.	+	.	ID=LSTA.11376.1.p1.utr3p1;Parent=LSTA.11376.1.p1
LSTA.11376.2	transdecoder	gene	1	2792	.	+	.	ID=GENE.LSTA.11376.2~~LSTA.11376.2.p1;Name=ORF%20type%3Acomplete%20len%3A678%20%28%2B%29%2Cscore%3D138.00%2Clcl%7CNW_018408021.1_prot_XP_021365151.1_22150%7C23.810%7C5.79e-10%2CDUF659%7CPF04937.15%7C0.0022%2CDUF659%7CPF04937.15%7C9.4%2CDimer_Tnp_hAT%7CPF05699.14%7C0.00037%2CTRP_N%7CPF14558.6%7C1.6e%2B02%2CTRP_N%7CPF14558.6%7C7e%2B03%2CTRP_N%7CPF14558.6%7C3.8%2Czf-BED%7CPF02892.15%7C3.2
LSTA.11376.2	transdecoder	mRNA	1	2792	.	+	.	ID=LSTA.11376.2.p1;Parent=GENE.LSTA.11376.2~~LSTA.11376.2.p1;Name=ORF%20type%3Acomplete%20len%3A678%20%28%2B%29%2Cscore%3D138.00%2Clcl%7CNW_018408021.1_prot_XP_021365151.1_22150%7C23.810%7C5.79e-10%2CDUF659%7CPF04937.15%7C0.0022%2CDUF659%7CPF04937.15%7C9.4%2CDimer_Tnp_hAT%7CPF05699.14%7C0.00037%2CTRP_N%7CPF14558.6%7C1.6e%2B02%2CTRP_N%7CPF14558.6%7C7e%2B03%2CTRP_N%7CPF14558.6%7C3.8%2Czf-BED%7CPF02892.15%7C3.2
LSTA.11376.2	transdecoder	five_prime_UTR	1	491	.	+	.	ID=LSTA.11376.2.p1.utr5p1;Parent=LSTA.11376.2.p1
LSTA.11376.2	transdecoder	exon	1	2792	.	+	.	ID=LSTA.11376.2.p1.exon1;Parent=LSTA.11376.2.p1
LSTA.11376.2	transdecoder	CDS	492	2525	.	+	0	ID=cds.LSTA.11376.2.p1;Parent=LSTA.11376.2.p1
LSTA.11376.2	transdecoder	three_prime_UTR	2526	2792	.	+	.	ID=LSTA.11376.2.p1.utr3p1;Parent=LSTA.11376.2.p1
LSTA.11377.1	transdecoder	gene	1	7326	.	+	.	ID=GENE.LSTA.11377.1~~LSTA.11377.1.p1;Name=ORF%20type%3Acomplete%20len%3A227%20%28%2B%29%2Cscore%3D33.34%2Clcl%7CNW_013416305.1_prot_XP_013085583.1_22220%7C89.868%7C7.09e-146%2CGMP_PDE_delta%7CPF05351.11%7C3.2e-73
LSTA.11377.1	transdecoder	mRNA	1	7326	.	+	.	ID=LSTA.11377.1.p1;Parent=GENE.LSTA.11377.1~~LSTA.11377.1.p1;Name=ORF%20type%3Acomplete%20len%3A227%20%28%2B%29%2Cscore%3D33.34%2Clcl%7CNW_013416305.1_prot_XP_013085583.1_22220%7C89.868%7C7.09e-146%2CGMP_PDE_delta%7CPF05351.11%7C3.2e-73
LSTA.11377.1	transdecoder	five_prime_UTR	1	184	.	+	.	ID=LSTA.11377.1.p1.utr5p1;Parent=LSTA.11377.1.p1
LSTA.11377.1	transdecoder	exon	1	7326	.	+	.	ID=LSTA.11377.1.p1.exon1;Parent=LSTA.11377.1.p1
LSTA.11377.1	transdecoder	CDS	185	865	.	+	0	ID=cds.LSTA.11377.1.p1;Parent=LSTA.11377.1.p1
LSTA.11377.1	transdecoder	three_prime_UTR	866	7326	.	+	.	ID=LSTA.11377.1.p1.utr3p1;Parent=LSTA.11377.1.p1
LSTA.11377.2	transdecoder	gene	1	6956	.	+	.	ID=GENE.LSTA.11377.2~~LSTA.11377.2.p1;Name=ORF%20type%3Acomplete%20len%3A227%20%28%2B%29%2Cscore%3D33.34%2Clcl%7CNW_013416305.1_prot_XP_013085583.1_22220%7C89.868%7C7.09e-146%2CGMP_PDE_delta%7CPF05351.11%7C3.2e-73
LSTA.11377.2	transdecoder	mRNA	1	6956	.	+	.	ID=LSTA.11377.2.p1;Parent=GENE.LSTA.11377.2~~LSTA.11377.2.p1;Name=ORF%20type%3Acomplete%20len%3A227%20%28%2B%29%2Cscore%3D33.34%2Clcl%7CNW_013416305.1_prot_XP_013085583.1_22220%7C89.868%7C7.09e-146%2CGMP_PDE_delta%7CPF05351.11%7C3.2e-73
LSTA.11377.2	transdecoder	five_prime_UTR	1	184	.	+	.	ID=LSTA.11377.2.p1.utr5p1;Parent=LSTA.11377.2.p1
LSTA.11377.2	transdecoder	exon	1	6956	.	+	.	ID=LSTA.11377.2.p1.exon1;Parent=LSTA.11377.2.p1
LSTA.11377.2	transdecoder	CDS	185	865	.	+	0	ID=cds.LSTA.11377.2.p1;Parent=LSTA.11377.2.p1
LSTA.11377.2	transdecoder	three_prime_UTR	866	6956	.	+	.	ID=LSTA.11377.2.p1.utr3p1;Parent=LSTA.11377.2.p1
# refined start codon: 2 -> 41 (score: 4.972)
LSTA.1138.1	transdecoder	gene	1	887	.	+	.	ID=GENE.LSTA.1138.1~~LSTA.1138.1.p1;Name=ORF%20type%3Acomplete%20len%3A287%20%28%2B%29%2Cscore%3D29.64%2Clcl%7CNW_004797410.1_prot_XP_005096919.1_8898%7C73.973%7C4.85e-34
LSTA.1138.1	transdecoder	mRNA	1	887	.	+	.	ID=LSTA.1138.1.p1;Parent=GENE.LSTA.1138.1~~LSTA.1138.1.p1;Name=ORF%20type%3Acomplete%20len%3A287%20%28%2B%29%2Cscore%3D29.64%2Clcl%7CNW_004797410.1_prot_XP_005096919.1_8898%7C73.973%7C4.85e-34
LSTA.1138.1	transdecoder	five_prime_UTR	1	40	.	+	.	ID=LSTA.1138.1.p1.utr5p1;Parent=LSTA.1138.1.p1
LSTA.1138.1	transdecoder	exon	1	887	.	+	.	ID=LSTA.1138.1.p1.exon1;Parent=LSTA.1138.1.p1
LSTA.1138.1	transdecoder	CDS	41	862	.	+	0	ID=cds.LSTA.1138.1.p1;Parent=LSTA.1138.1.p1
LSTA.1138.1	transdecoder	three_prime_UTR	863	887	.	+	.	ID=LSTA.1138.1.p1.utr3p1;Parent=LSTA.1138.1.p1
LSTA.11381.1	transdecoder	gene	1	370	.	+	.	ID=GENE.LSTA.11381.1~~LSTA.11381.1.p1;Name=ORF%20type%3Ainternal%20len%3A124%20%28%2B%29%2Cscore%3D64.49%2Clcl%7CNW_013193998.1_prot_XP_013067975.1_6597%7C58.475%7C3.11e-13%2CeIF3_subunit%7CPF08597.10%7C0.065%2CYL1%7CPF05764.13%7C0.1%2CRAP1%7CPF07218.11%7C0.28%2CDUF4746%7CPF15928.5%7C0.45%2CCDC45%7CPF02724.14%7C0.52%2CApt1%7CPF10351.9%7C0.85%2CPBP1_TM%7CPF14812.6%7C0.49%2CPBP1_TM%7CPF14812.6%7C5e%2B02
LSTA.11381.1	transdecoder	mRNA	1	370	.	+	.	ID=LSTA.11381.1.p1;Parent=GENE.LSTA.11381.1~~LSTA.11381.1.p1;Name=ORF%20type%3Ainternal%20len%3A124%20%28%2B%29%2Cscore%3D64.49%2Clcl%7CNW_013193998.1_prot_XP_013067975.1_6597%7C58.475%7C3.11e-13%2CeIF3_subunit%7CPF08597.10%7C0.065%2CYL1%7CPF05764.13%7C0.1%2CRAP1%7CPF07218.11%7C0.28%2CDUF4746%7CPF15928.5%7C0.45%2CCDC45%7CPF02724.14%7C0.52%2CApt1%7CPF10351.9%7C0.85%2CPBP1_TM%7CPF14812.6%7C0.49%2CPBP1_TM%7CPF14812.6%7C5e%2B02
LSTA.11381.1	transdecoder	exon	1	370	.	+	.	ID=LSTA.11381.1.p1.exon1;Parent=LSTA.11381.1.p1
LSTA.11381.1	transdecoder	CDS	1	369	.	+	0	ID=cds.LSTA.11381.1.p1;Parent=LSTA.11381.1.p1
LSTA.11382.1	transdecoder	gene	1	973	.	+	.	ID=GENE.LSTA.11382.1~~LSTA.11382.1.p1;Name=ORF%20type%3Ainternal%20len%3A325%20%28%2B%29%2Cscore%3D166.55%2Clcl%7CNW_013193998.1_prot_XP_013067975.1_6597%7C42.816%7C3.42e-32
LSTA.11382.1	transdecoder	mRNA	1	973	.	+	.	ID=LSTA.11382.1.p1;Parent=GENE.LSTA.11382.1~~LSTA.11382.1.p1;Name=ORF%20type%3Ainternal%20len%3A325%20%28%2B%29%2Cscore%3D166.55%2Clcl%7CNW_013193998.1_prot_XP_013067975.1_6597%7C42.816%7C3.42e-32
LSTA.11382.1	transdecoder	exon	1	973	.	+	.	ID=LSTA.11382.1.p1.exon1;Parent=LSTA.11382.1.p1
LSTA.11382.1	transdecoder	CDS	1	972	.	+	0	ID=cds.LSTA.11382.1.p1;Parent=LSTA.11382.1.p1
LSTA.11382.2	transdecoder	gene	1	976	.	+	.	ID=GENE.LSTA.11382.2~~LSTA.11382.2.p1;Name=ORF%20type%3Ainternal%20len%3A326%20%28%2B%29%2Cscore%3D167.25%2Clcl%7CNW_013193998.1_prot_XP_013067975.1_6597%7C42.693%7C4.38e-31
LSTA.11382.2	transdecoder	mRNA	1	976	.	+	.	ID=LSTA.11382.2.p1;Parent=GENE.LSTA.11382.2~~LSTA.11382.2.p1;Name=ORF%20type%3Ainternal%20len%3A326%20%28%2B%29%2Cscore%3D167.25%2Clcl%7CNW_013193998.1_prot_XP_013067975.1_6597%7C42.693%7C4.38e-31
LSTA.11382.2	transdecoder	exon	1	976	.	+	.	ID=LSTA.11382.2.p1.exon1;Parent=LSTA.11382.2.p1
LSTA.11382.2	transdecoder	CDS	1	975	.	+	0	ID=cds.LSTA.11382.2.p1;Parent=LSTA.11382.2.p1
LSTA.11387.1	transdecoder	gene	1	2193	.	+	.	ID=GENE.LSTA.11387.1~~LSTA.11387.1.p1;Name=ORF%20type%3Acomplete%20len%3A192%20%28%2B%29%2Cscore%3D61.13%2Clcl%7CNW_004798645.1_prot_XP_005112773.1_26550%7C93.194%7C8.75e-128%2CSnf7%7CPF03357.21%7C3.6e-48%2CNPV_P10%7CPF05531.12%7C5.8e%2B02%2CNPV_P10%7CPF05531.12%7C0.0031%2CNPV_P10%7CPF05531.12%7C1e%2B03%2CDak2%7CPF02734.17%7C0.0057%2CGvpK%7CPF05121.12%7C6.1e%2B02%2CGvpK%7CPF05121.12%7C3.2%2CGvpK%7CPF05121.12%7C0.47%2CExonuc_VII_L%7CPF02601.15%7C0.43%2CDUF2802%7CPF10975.8%7C3.4%2CDUF2802%7CPF10975.8%7C3.6e%2B02%2CCorA%7CPF01544.18%7C3.6%2CCorA%7CPF01544.18%7C1.7e%2B02%2CSpc7%7CPF08317.11%7C16%2CSpc7%7CPF08317.11%7C1.2%2CTPR_MLP1_2%7CPF07926.12%7C4.8%2CTPR_MLP1_2%7CPF07926.12%7C1.2e%2B02%2CDUF2203%7CPF09969.9%7C6.7%2CDUF2203%7CPF09969.9%7C7.4e%2B02
LSTA.11387.1	transdecoder	mRNA	1	2193	.	+	.	ID=LSTA.11387.1.p1;Parent=GENE.LSTA.11387.1~~LSTA.11387.1.p1;Name=ORF%20type%3Acomplete%20len%3A192%20%28%2B%29%2Cscore%3D61.13%2Clcl%7CNW_004798645.1_prot_XP_005112773.1_26550%7C93.194%7C8.75e-128%2CSnf7%7CPF03357.21%7C3.6e-48%2CNPV_P10%7CPF05531.12%7C5.8e%2B02%2CNPV_P10%7CPF05531.12%7C0.0031%2CNPV_P10%7CPF05531.12%7C1e%2B03%2CDak2%7CPF02734.17%7C0.0057%2CGvpK%7CPF05121.12%7C6.1e%2B02%2CGvpK%7CPF05121.12%7C3.2%2CGvpK%7CPF05121.12%7C0.47%2CExonuc_VII_L%7CPF02601.15%7C0.43%2CDUF2802%7CPF10975.8%7C3.4%2CDUF2802%7CPF10975.8%7C3.6e%2B02%2CCorA%7CPF01544.18%7C3.6%2CCorA%7CPF01544.18%7C1.7e%2B02%2CSpc7%7CPF08317.11%7C16%2CSpc7%7CPF08317.11%7C1.2%2CTPR_MLP1_2%7CPF07926.12%7C4.8%2CTPR_MLP1_2%7CPF07926.12%7C1.2e%2B02%2CDUF2203%7CPF09969.9%7C6.7%2CDUF2203%7CPF09969.9%7C7.4e%2B02
LSTA.11387.1	transdecoder	five_prime_UTR	1	66	.	+	.	ID=LSTA.11387.1.p1.utr5p1;Parent=LSTA.11387.1.p1
LSTA.11387.1	transdecoder	exon	1	2193	.	+	.	ID=LSTA.11387.1.p1.exon1;Parent=LSTA.11387.1.p1
LSTA.11387.1	transdecoder	CDS	67	642	.	+	0	ID=cds.LSTA.11387.1.p1;Parent=LSTA.11387.1.p1
LSTA.11387.1	transdecoder	three_prime_UTR	643	2193	.	+	.	ID=LSTA.11387.1.p1.utr3p1;Parent=LSTA.11387.1.p1
LSTA.11388.1	transdecoder	gene	1	1034	.	+	.	ID=GENE.LSTA.11388.1~~LSTA.11388.1.p1;Name=ORF%20type%3Acomplete%20len%3A162%20%28%2B%29%2Cscore%3D19.64%2Clcl%7CNW_013521214.1_prot_XP_013064760.1_36284%7C69.677%7C1.74e-74
LSTA.11388.1	transdecoder	mRNA	1	1034	.	+	.	ID=LSTA.11388.1.p1;Parent=GENE.LSTA.11388.1~~LSTA.11388.1.p1;Name=ORF%20type%3Acomplete%20len%3A162%20%28%2B%29%2Cscore%3D19.64%2Clcl%7CNW_013521214.1_prot_XP_013064760.1_36284%7C69.677%7C1.74e-74
LSTA.11388.1	transdecoder	five_prime_UTR	1	496	.	+	.	ID=LSTA.11388.1.p1.utr5p1;Parent=LSTA.11388.1.p1
LSTA.11388.1	transdecoder	exon	1	1034	.	+	.	ID=LSTA.11388.1.p1.exon1;Parent=LSTA.11388.1.p1
LSTA.11388.1	transdecoder	CDS	497	982	.	+	0	ID=cds.LSTA.11388.1.p1;Parent=LSTA.11388.1.p1
LSTA.11388.1	transdecoder	three_prime_UTR	983	1034	.	+	.	ID=LSTA.11388.1.p1.utr3p1;Parent=LSTA.11388.1.p1
LSTA.11388.2	transdecoder	gene	1	827	.	+	.	ID=GENE.LSTA.11388.2~~LSTA.11388.2.p1;Name=ORF%20type%3Acomplete%20len%3A162%20%28%2B%29%2Cscore%3D19.64%2Clcl%7CNW_013521214.1_prot_XP_013064760.1_36284%7C69.677%7C1.74e-74
LSTA.11388.2	transdecoder	mRNA	1	827	.	+	.	ID=LSTA.11388.2.p1;Parent=GENE.LSTA.11388.2~~LSTA.11388.2.p1;Name=ORF%20type%3Acomplete%20len%3A162%20%28%2B%29%2Cscore%3D19.64%2Clcl%7CNW_013521214.1_prot_XP_013064760.1_36284%7C69.677%7C1.74e-74
LSTA.11388.2	transdecoder	five_prime_UTR	1	289	.	+	.	ID=LSTA.11388.2.p1.utr5p1;Parent=LSTA.11388.2.p1
LSTA.11388.2	transdecoder	exon	1	827	.	+	.	ID=LSTA.11388.2.p1.exon1;Parent=LSTA.11388.2.p1
LSTA.11388.2	transdecoder	CDS	290	775	.	+	0	ID=cds.LSTA.11388.2.p1;Parent=LSTA.11388.2.p1
LSTA.11388.2	transdecoder	three_prime_UTR	776	827	.	+	.	ID=LSTA.11388.2.p1.utr3p1;Parent=LSTA.11388.2.p1
LSTA.11389.2	transdecoder	gene	1	1467	.	+	.	ID=GENE.LSTA.11389.2~~LSTA.11389.2.p1;Name=ORF%20type%3A5prime_partial%20len%3A125%20%28%2B%29%2Cscore%3D26.24%2Clcl%7CNW_013194162.1_prot_XP_013069663.1_8101%7C70.161%7C2.73e-62%2Cadh_short%7CPF00106.25%7C4.6e-23%2Cadh_short_C2%7CPF13561.6%7C3.5e-11
LSTA.11389.2	transdecoder	mRNA	1	1467	.	+	.	ID=LSTA.11389.2.p1;Parent=GENE.LSTA.11389.2~~LSTA.11389.2.p1;Name=ORF%20type%3A5prime_partial%20len%3A125%20%28%2B%29%2Cscore%3D26.24%2Clcl%7CNW_013194162.1_prot_XP_013069663.1_8101%7C70.161%7C2.73e-62%2Cadh_short%7CPF00106.25%7C4.6e-23%2Cadh_short_C2%7CPF13561.6%7C3.5e-11
LSTA.11389.2	transdecoder	exon	1	1467	.	+	.	ID=LSTA.11389.2.p1.exon1;Parent=LSTA.11389.2.p1
LSTA.11389.2	transdecoder	CDS	2	376	.	+	0	ID=cds.LSTA.11389.2.p1;Parent=LSTA.11389.2.p1
LSTA.11389.2	transdecoder	three_prime_UTR	377	1467	.	+	.	ID=LSTA.11389.2.p1.utr3p1;Parent=LSTA.11389.2.p1
LSTA.1139.1	transdecoder	gene	1	5783	.	+	.	ID=GENE.LSTA.1139.1~~LSTA.1139.1.p1;Name=ORF%20type%3Acomplete%20len%3A185%20%28%2B%29%2Cscore%3D45.09%2Clcl%7CNW_004797410.1_prot_XP_005096919.1_8898%7C66.049%7C1.85e-75
LSTA.1139.1	transdecoder	mRNA	1	5783	.	+	.	ID=LSTA.1139.1.p1;Parent=GENE.LSTA.1139.1~~LSTA.1139.1.p1;Name=ORF%20type%3Acomplete%20len%3A185%20%28%2B%29%2Cscore%3D45.09%2Clcl%7CNW_004797410.1_prot_XP_005096919.1_8898%7C66.049%7C1.85e-75
LSTA.1139.1	transdecoder	five_prime_UTR	1	349	.	+	.	ID=LSTA.1139.1.p1.utr5p1;Parent=LSTA.1139.1.p1
LSTA.1139.1	transdecoder	exon	1	5783	.	+	.	ID=LSTA.1139.1.p1.exon1;Parent=LSTA.1139.1.p1
LSTA.1139.1	transdecoder	CDS	350	904	.	+	0	ID=cds.LSTA.1139.1.p1;Parent=LSTA.1139.1.p1
LSTA.1139.1	transdecoder	three_prime_UTR	905	5783	.	+	.	ID=LSTA.1139.1.p1.utr3p1;Parent=LSTA.1139.1.p1
LSTA.11390.1	transdecoder	gene	1	4644	.	+	.	ID=GENE.LSTA.11390.1~~LSTA.11390.1.p1;Name=ORF%20type%3A5prime_partial%20len%3A499%20%28%2B%29%2Cscore%3D181.68%2Clcl%7CNW_013193998.1_prot_XP_013067987.1_6596%7C50.586%7C6.67e-118%2CLEDGF%7CPF11467.8%7C3e-16%2CANAPC_CDC26%7CPF10471.9%7C2.9e%2B03%2CANAPC_CDC26%7CPF10471.9%7C1.4e%2B04%2CANAPC_CDC26%7CPF10471.9%7C7.9e%2B03%2CANAPC_CDC26%7CPF10471.9%7C2.1e%2B03%2CANAPC_CDC26%7CPF10471.9%7C0.0054
LSTA.11390.1	transdecoder	mRNA	1	4644	.	+	.	ID=LSTA.11390.1.p1;Parent=GENE.LSTA.11390.1~~LSTA.11390.1.p1;Name=ORF%20type%3A5prime_partial%20len%3A499%20%28%2B%29%2Cscore%3D181.68%2Clcl%7CNW_013193998.1_prot_XP_013067987.1_6596%7C50.586%7C6.67e-118%2CLEDGF%7CPF11467.8%7C3e-16%2CANAPC_CDC26%7CPF10471.9%7C2.9e%2B03%2CANAPC_CDC26%7CPF10471.9%7C1.4e%2B04%2CANAPC_CDC26%7CPF10471.9%7C7.9e%2B03%2CANAPC_CDC26%7CPF10471.9%7C2.1e%2B03%2CANAPC_CDC26%7CPF10471.9%7C0.0054
LSTA.11390.1	transdecoder	exon	1	4644	.	+	.	ID=LSTA.11390.1.p1.exon1;Parent=LSTA.11390.1.p1
LSTA.11390.1	transdecoder	CDS	2	1498	.	+	0	ID=cds.LSTA.11390.1.p1;Parent=LSTA.11390.1.p1
LSTA.11390.1	transdecoder	three_prime_UTR	1499	4644	.	+	.	ID=LSTA.11390.1.p1.utr3p1;Parent=LSTA.11390.1.p1
LSTA.11390.10	transdecoder	gene	1	5154	.	+	.	ID=GENE.LSTA.11390.10~~LSTA.11390.10.p1;Name=ORF%20type%3A5prime_partial%20len%3A483%20%28%2B%29%2Cscore%3D176.07%2Clcl%7CNW_013193998.1_prot_XP_013067987.1_6596%7C49.798%7C1.90e-108%2CLEDGF%7CPF11467.8%7C1.9e-09%2CANAPC_CDC26%7CPF10471.9%7C2.8e%2B03%2CANAPC_CDC26%7CPF10471.9%7C1.1e%2B04%2CANAPC_CDC26%7CPF10471.9%7C6.5e%2B03%2CANAPC_CDC26%7CPF10471.9%7C1.6e%2B03%2CANAPC_CDC26%7CPF10471.9%7C0.0027
LSTA.11390.10	transdecoder	mRNA	1	5154	.	+	.	ID=LSTA.11390.10.p1;Parent=GENE.LSTA.11390.10~~LSTA.11390.10.p1;Name=ORF%20type%3A5prime_partial%20len%3A483%20%28%2B%29%2Cscore%3D176.07%2Clcl%7CNW_013193998.1_prot_XP_013067987.1_6596%7C49.798%7C1.90e-108%2CLEDGF%7CPF11467.8%7C1.9e-09%2CANAPC_CDC26%7CPF10471.9%7C2.8e%2B03%2CANAPC_CDC26%7CPF10471.9%7C1.1e%2B04%2CANAPC_CDC26%7CPF10471.9%7C6.5e%2B03%2CANAPC_CDC26%7CPF10471.9%7C1.6e%2B03%2CANAPC_CDC26%7CPF10471.9%7C0.0027
LSTA.11390.10	transdecoder	exon	1	5154	.	+	.	ID=LSTA.11390.10.p1.exon1;Parent=LSTA.11390.10.p1
LSTA.11390.10	transdecoder	CDS	2	1450	.	+	0	ID=cds.LSTA.11390.10.p1;Parent=LSTA.11390.10.p1
LSTA.11390.10	transdecoder	three_prime_UTR	1451	5154	.	+	.	ID=LSTA.11390.10.p1.utr3p1;Parent=LSTA.11390.10.p1
LSTA.11390.2	transdecoder	gene	1	5236	.	+	.	ID=GENE.LSTA.11390.2~~LSTA.11390.2.p1;Name=ORF%20type%3A5prime_partial%20len%3A499%20%28%2B%29%2Cscore%3D181.68%2Clcl%7CNW_013193998.1_prot_XP_013067987.1_6596%7C50.586%7C6.67e-118%2CLEDGF%7CPF11467.8%7C3e-16%2CANAPC_CDC26%7CPF10471.9%7C2.9e%2B03%2CANAPC_CDC26%7CPF10471.9%7C1.4e%2B04%2CANAPC_CDC26%7CPF10471.9%7C7.9e%2B03%2CANAPC_CDC26%7CPF10471.9%7C2.1e%2B03%2CANAPC_CDC26%7CPF10471.9%7C0.0054
LSTA.11390.2	transdecoder	mRNA	1	5236	.	+	.	ID=LSTA.11390.2.p1;Parent=GENE.LSTA.11390.2~~LSTA.11390.2.p1;Name=ORF%20type%3A5prime_partial%20len%3A499%20%28%2B%29%2Cscore%3D181.68%2Clcl%7CNW_013193998.1_prot_XP_013067987.1_6596%7C50.586%7C6.67e-118%2CLEDGF%7CPF11467.8%7C3e-16%2CANAPC_CDC26%7CPF10471.9%7C2.9e%2B03%2CANAPC_CDC26%7CPF10471.9%7C1.4e%2B04%2CANAPC_CDC26%7CPF10471.9%7C7.9e%2B03%2CANAPC_CDC26%7CPF10471.9%7C2.1e%2B03%2CANAPC_CDC26%7CPF10471.9%7C0.0054
LSTA.11390.2	transdecoder	exon	1	5236	.	+	.	ID=LSTA.11390.2.p1.exon1;Parent=LSTA.11390.2.p1
LSTA.11390.2	transdecoder	CDS	2	1498	.	+	0	ID=cds.LSTA.11390.2.p1;Parent=LSTA.11390.2.p1
LSTA.11390.2	transdecoder	three_prime_UTR	1499	5236	.	+	.	ID=LSTA.11390.2.p1.utr3p1;Parent=LSTA.11390.2.p1
LSTA.11390.3	transdecoder	gene	1	4576	.	+	.	ID=GENE.LSTA.11390.3~~LSTA.11390.3.p1;Name=ORF%20type%3A5prime_partial%20len%3A499%20%28%2B%29%2Cscore%3D181.68%2Clcl%7CNW_013193998.1_prot_XP_013067987.1_6596%7C50.586%7C6.67e-118%2CLEDGF%7CPF11467.8%7C3e-16%2CANAPC_CDC26%7CPF10471.9%7C2.9e%2B03%2CANAPC_CDC26%7CPF10471.9%7C1.4e%2B04%2CANAPC_CDC26%7CPF10471.9%7C7.9e%2B03%2CANAPC_CDC26%7CPF10471.9%7C2.1e%2B03%2CANAPC_CDC26%7CPF10471.9%7C0.0054
LSTA.11390.3	transdecoder	mRNA	1	4576	.	+	.	ID=LSTA.11390.3.p1;Parent=GENE.LSTA.11390.3~~LSTA.11390.3.p1;Name=ORF%20type%3A5prime_partial%20len%3A499%20%28%2B%29%2Cscore%3D181.68%2Clcl%7CNW_013193998.1_prot_XP_013067987.1_6596%7C50.586%7C6.67e-118%2CLEDGF%7CPF11467.8%7C3e-16%2CANAPC_CDC26%7CPF10471.9%7C2.9e%2B03%2CANAPC_CDC26%7CPF10471.9%7C1.4e%2B04%2CANAPC_CDC26%7CPF10471.9%7C7.9e%2B03%2CANAPC_CDC26%7CPF10471.9%7C2.1e%2B03%2CANAPC_CDC26%7CPF10471.9%7C0.0054
LSTA.11390.3	transdecoder	exon	1	4576	.	+	.	ID=LSTA.11390.3.p1.exon1;Parent=LSTA.11390.3.p1
LSTA.11390.3	transdecoder	CDS	2	1498	.	+	0	ID=cds.LSTA.11390.3.p1;Parent=LSTA.11390.3.p1
LSTA.11390.3	transdecoder	three_prime_UTR	1499	4576	.	+	.	ID=LSTA.11390.3.p1.utr3p1;Parent=LSTA.11390.3.p1
LSTA.11390.4	transdecoder	gene	1	5270	.	+	.	ID=GENE.LSTA.11390.4~~LSTA.11390.4.p1;Name=ORF%20type%3A5prime_partial%20len%3A499%20%28%2B%29%2Cscore%3D181.68%2Clcl%7CNW_013193998.1_prot_XP_013067987.1_6596%7C50.586%7C6.67e-118%2CLEDGF%7CPF11467.8%7C3e-16%2CANAPC_CDC26%7CPF10471.9%7C2.9e%2B03%2CANAPC_CDC26%7CPF10471.9%7C1.4e%2B04%2CANAPC_CDC26%7CPF10471.9%7C7.9e%2B03%2CANAPC_CDC26%7CPF10471.9%7C2.1e%2B03%2CANAPC_CDC26%7CPF10471.9%7C0.0054
LSTA.11390.4	transdecoder	mRNA	1	5270	.	+	.	ID=LSTA.11390.4.p1;Parent=GENE.LSTA.11390.4~~LSTA.11390.4.p1;Name=ORF%20type%3A5prime_partial%20len%3A499%20%28%2B%29%2Cscore%3D181.68%2Clcl%7CNW_013193998.1_prot_XP_013067987.1_6596%7C50.586%7C6.67e-118%2CLEDGF%7CPF11467.8%7C3e-16%2CANAPC_CDC26%7CPF10471.9%7C2.9e%2B03%2CANAPC_CDC26%7CPF10471.9%7C1.4e%2B04%2CANAPC_CDC26%7CPF10471.9%7C7.9e%2B03%2CANAPC_CDC26%7CPF10471.9%7C2.1e%2B03%2CANAPC_CDC26%7CPF10471.9%7C0.0054
LSTA.11390.4	transdecoder	exon	1	5270	.	+	.	ID=LSTA.11390.4.p1.exon1;Parent=LSTA.11390.4.p1
LSTA.11390.4	transdecoder	CDS	2	1498	.	+	0	ID=cds.LSTA.11390.4.p1;Parent=LSTA.11390.4.p1
LSTA.11390.4	transdecoder	three_prime_UTR	1499	5270	.	+	.	ID=LSTA.11390.4.p1.utr3p1;Parent=LSTA.11390.4.p1
LSTA.11390.5	transdecoder	gene	1	11885	.	+	.	ID=GENE.LSTA.11390.5~~LSTA.11390.5.p1;Name=ORF%20type%3A5prime_partial%20len%3A499%20%28%2B%29%2Cscore%3D181.68%2Clcl%7CNW_013193998.1_prot_XP_013067987.1_6596%7C50.586%7C6.67e-118%2CLEDGF%7CPF11467.8%7C3e-16%2CANAPC_CDC26%7CPF10471.9%7C2.9e%2B03%2CANAPC_CDC26%7CPF10471.9%7C1.4e%2B04%2CANAPC_CDC26%7CPF10471.9%7C7.9e%2B03%2CANAPC_CDC26%7CPF10471.9%7C2.1e%2B03%2CANAPC_CDC26%7CPF10471.9%7C0.0054
LSTA.11390.5	transdecoder	mRNA	1	11885	.	+	.	ID=LSTA.11390.5.p1;Parent=GENE.LSTA.11390.5~~LSTA.11390.5.p1;Name=ORF%20type%3A5prime_partial%20len%3A499%20%28%2B%29%2Cscore%3D181.68%2Clcl%7CNW_013193998.1_prot_XP_013067987.1_6596%7C50.586%7C6.67e-118%2CLEDGF%7CPF11467.8%7C3e-16%2CANAPC_CDC26%7CPF10471.9%7C2.9e%2B03%2CANAPC_CDC26%7CPF10471.9%7C1.4e%2B04%2CANAPC_CDC26%7CPF10471.9%7C7.9e%2B03%2CANAPC_CDC26%7CPF10471.9%7C2.1e%2B03%2CANAPC_CDC26%7CPF10471.9%7C0.0054
LSTA.11390.5	transdecoder	exon	1	11885	.	+	.	ID=LSTA.11390.5.p1.exon1;Parent=LSTA.11390.5.p1
LSTA.11390.5	transdecoder	CDS	2	1498	.	+	0	ID=cds.LSTA.11390.5.p1;Parent=LSTA.11390.5.p1
LSTA.11390.5	transdecoder	three_prime_UTR	1499	11885	.	+	.	ID=LSTA.11390.5.p1.utr3p1;Parent=LSTA.11390.5.p1
LSTA.11390.6	transdecoder	gene	1	4610	.	+	.	ID=GENE.LSTA.11390.6~~LSTA.11390.6.p1;Name=ORF%20type%3A5prime_partial%20len%3A499%20%28%2B%29%2Cscore%3D181.68%2Clcl%7CNW_013193998.1_prot_XP_013067987.1_6596%7C50.586%7C6.67e-118%2CLEDGF%7CPF11467.8%7C3e-16%2CANAPC_CDC26%7CPF10471.9%7C2.9e%2B03%2CANAPC_CDC26%7CPF10471.9%7C1.4e%2B04%2CANAPC_CDC26%7CPF10471.9%7C7.9e%2B03%2CANAPC_CDC26%7CPF10471.9%7C2.1e%2B03%2CANAPC_CDC26%7CPF10471.9%7C0.0054
LSTA.11390.6	transdecoder	mRNA	1	4610	.	+	.	ID=LSTA.11390.6.p1;Parent=GENE.LSTA.11390.6~~LSTA.11390.6.p1;Name=ORF%20type%3A5prime_partial%20len%3A499%20%28%2B%29%2Cscore%3D181.68%2Clcl%7CNW_013193998.1_prot_XP_013067987.1_6596%7C50.586%7C6.67e-118%2CLEDGF%7CPF11467.8%7C3e-16%2CANAPC_CDC26%7CPF10471.9%7C2.9e%2B03%2CANAPC_CDC26%7CPF10471.9%7C1.4e%2B04%2CANAPC_CDC26%7CPF10471.9%7C7.9e%2B03%2CANAPC_CDC26%7CPF10471.9%7C2.1e%2B03%2CANAPC_CDC26%7CPF10471.9%7C0.0054
LSTA.11390.6	transdecoder	exon	1	4610	.	+	.	ID=LSTA.11390.6.p1.exon1;Parent=LSTA.11390.6.p1
LSTA.11390.6	transdecoder	CDS	2	1498	.	+	0	ID=cds.LSTA.11390.6.p1;Parent=LSTA.11390.6.p1
LSTA.11390.6	transdecoder	three_prime_UTR	1499	4610	.	+	.	ID=LSTA.11390.6.p1.utr3p1;Parent=LSTA.11390.6.p1
LSTA.11390.7	transdecoder	gene	1	4610	.	+	.	ID=GENE.LSTA.11390.7~~LSTA.11390.7.p1;Name=ORF%20type%3A5prime_partial%20len%3A499%20%28%2B%29%2Cscore%3D181.68%2Clcl%7CNW_013193998.1_prot_XP_013067987.1_6596%7C50.586%7C6.67e-118%2CLEDGF%7CPF11467.8%7C3e-16%2CANAPC_CDC26%7CPF10471.9%7C2.9e%2B03%2CANAPC_CDC26%7CPF10471.9%7C1.4e%2B04%2CANAPC_CDC26%7CPF10471.9%7C7.9e%2B03%2CANAPC_CDC26%7CPF10471.9%7C2.1e%2B03%2CANAPC_CDC26%7CPF10471.9%7C0.0054
LSTA.11390.7	transdecoder	mRNA	1	4610	.	+	.	ID=LSTA.11390.7.p1;Parent=GENE.LSTA.11390.7~~LSTA.11390.7.p1;Name=ORF%20type%3A5prime_partial%20len%3A499%20%28%2B%29%2Cscore%3D181.68%2Clcl%7CNW_013193998.1_prot_XP_013067987.1_6596%7C50.586%7C6.67e-118%2CLEDGF%7CPF11467.8%7C3e-16%2CANAPC_CDC26%7CPF10471.9%7C2.9e%2B03%2CANAPC_CDC26%7CPF10471.9%7C1.4e%2B04%2CANAPC_CDC26%7CPF10471.9%7C7.9e%2B03%2CANAPC_CDC26%7CPF10471.9%7C2.1e%2B03%2CANAPC_CDC26%7CPF10471.9%7C0.0054
LSTA.11390.7	transdecoder	exon	1	4610	.	+	.	ID=LSTA.11390.7.p1.exon1;Parent=LSTA.11390.7.p1
LSTA.11390.7	transdecoder	CDS	2	1498	.	+	0	ID=cds.LSTA.11390.7.p1;Parent=LSTA.11390.7.p1
LSTA.11390.7	transdecoder	three_prime_UTR	1499	4610	.	+	.	ID=LSTA.11390.7.p1.utr3p1;Parent=LSTA.11390.7.p1
LSTA.11390.8	transdecoder	gene	1	4610	.	+	.	ID=GENE.LSTA.11390.8~~LSTA.11390.8.p1;Name=ORF%20type%3A5prime_partial%20len%3A499%20%28%2B%29%2Cscore%3D181.68%2Clcl%7CNW_013193998.1_prot_XP_013067987.1_6596%7C50.586%7C6.67e-118%2CLEDGF%7CPF11467.8%7C3e-16%2CANAPC_CDC26%7CPF10471.9%7C2.9e%2B03%2CANAPC_CDC26%7CPF10471.9%7C1.4e%2B04%2CANAPC_CDC26%7CPF10471.9%7C7.9e%2B03%2CANAPC_CDC26%7CPF10471.9%7C2.1e%2B03%2CANAPC_CDC26%7CPF10471.9%7C0.0054
LSTA.11390.8	transdecoder	mRNA	1	4610	.	+	.	ID=LSTA.11390.8.p1;Parent=GENE.LSTA.11390.8~~LSTA.11390.8.p1;Name=ORF%20type%3A5prime_partial%20len%3A499%20%28%2B%29%2Cscore%3D181.68%2Clcl%7CNW_013193998.1_prot_XP_013067987.1_6596%7C50.586%7C6.67e-118%2CLEDGF%7CPF11467.8%7C3e-16%2CANAPC_CDC26%7CPF10471.9%7C2.9e%2B03%2CANAPC_CDC26%7CPF10471.9%7C1.4e%2B04%2CANAPC_CDC26%7CPF10471.9%7C7.9e%2B03%2CANAPC_CDC26%7CPF10471.9%7C2.1e%2B03%2CANAPC_CDC26%7CPF10471.9%7C0.0054
LSTA.11390.8	transdecoder	exon	1	4610	.	+	.	ID=LSTA.11390.8.p1.exon1;Parent=LSTA.11390.8.p1
LSTA.11390.8	transdecoder	CDS	2	1498	.	+	0	ID=cds.LSTA.11390.8.p1;Parent=LSTA.11390.8.p1
LSTA.11390.8	transdecoder	three_prime_UTR	1499	4610	.	+	.	ID=LSTA.11390.8.p1.utr3p1;Parent=LSTA.11390.8.p1
LSTA.11390.9	transdecoder	gene	1	4596	.	+	.	ID=GENE.LSTA.11390.9~~LSTA.11390.9.p1;Name=ORF%20type%3A5prime_partial%20len%3A483%20%28%2B%29%2Cscore%3D176.07%2Clcl%7CNW_013193998.1_prot_XP_013067987.1_6596%7C49.798%7C1.90e-108%2CLEDGF%7CPF11467.8%7C1.9e-09%2CANAPC_CDC26%7CPF10471.9%7C2.8e%2B03%2CANAPC_CDC26%7CPF10471.9%7C1.1e%2B04%2CANAPC_CDC26%7CPF10471.9%7C6.5e%2B03%2CANAPC_CDC26%7CPF10471.9%7C1.6e%2B03%2CANAPC_CDC26%7CPF10471.9%7C0.0027
LSTA.11390.9	transdecoder	mRNA	1	4596	.	+	.	ID=LSTA.11390.9.p1;Parent=GENE.LSTA.11390.9~~LSTA.11390.9.p1;Name=ORF%20type%3A5prime_partial%20len%3A483%20%28%2B%29%2Cscore%3D176.07%2Clcl%7CNW_013193998.1_prot_XP_013067987.1_6596%7C49.798%7C1.90e-108%2CLEDGF%7CPF11467.8%7C1.9e-09%2CANAPC_CDC26%7CPF10471.9%7C2.8e%2B03%2CANAPC_CDC26%7CPF10471.9%7C1.1e%2B04%2CANAPC_CDC26%7CPF10471.9%7C6.5e%2B03%2CANAPC_CDC26%7CPF10471.9%7C1.6e%2B03%2CANAPC_CDC26%7CPF10471.9%7C0.0027
LSTA.11390.9	transdecoder	exon	1	4596	.	+	.	ID=LSTA.11390.9.p1.exon1;Parent=LSTA.11390.9.p1
LSTA.11390.9	transdecoder	CDS	2	1450	.	+	0	ID=cds.LSTA.11390.9.p1;Parent=LSTA.11390.9.p1
LSTA.11390.9	transdecoder	three_prime_UTR	1451	4596	.	+	.	ID=LSTA.11390.9.p1.utr3p1;Parent=LSTA.11390.9.p1
LSTA.11391.1	transdecoder	gene	1	9354	.	+	.	ID=GENE.LSTA.11391.1~~LSTA.11391.1.p1;Name=ORF%20type%3A5prime_partial%20len%3A146%20%28%2B%29%2Cscore%3D37.26%2Clcl%7CNW_004797436.1_prot_XP_005097949.1_10106%7C87.234%7C1.01e-91%2CEMP24_GP25L%7CPF01105.24%7C2.2e-28
LSTA.11391.1	transdecoder	mRNA	1	9354	.	+	.	ID=LSTA.11391.1.p1;Parent=GENE.LSTA.11391.1~~LSTA.11391.1.p1;Name=ORF%20type%3A5prime_partial%20len%3A146%20%28%2B%29%2Cscore%3D37.26%2Clcl%7CNW_004797436.1_prot_XP_005097949.1_10106%7C87.234%7C1.01e-91%2CEMP24_GP25L%7CPF01105.24%7C2.2e-28
LSTA.11391.1	transdecoder	exon	1	9354	.	+	.	ID=LSTA.11391.1.p1.exon1;Parent=LSTA.11391.1.p1
LSTA.11391.1	transdecoder	CDS	2	439	.	+	0	ID=cds.LSTA.11391.1.p1;Parent=LSTA.11391.1.p1
LSTA.11391.1	transdecoder	three_prime_UTR	440	9354	.	+	.	ID=LSTA.11391.1.p1.utr3p1;Parent=LSTA.11391.1.p1
LSTA.11391.2	transdecoder	gene	1	9451	.	+	.	ID=GENE.LSTA.11391.2~~LSTA.11391.2.p1;Name=ORF%20type%3A5prime_partial%20len%3A146%20%28%2B%29%2Cscore%3D37.26%2Clcl%7CNW_004797436.1_prot_XP_005097949.1_10106%7C87.234%7C1.01e-91%2CEMP24_GP25L%7CPF01105.24%7C2.2e-28
LSTA.11391.2	transdecoder	mRNA	1	9451	.	+	.	ID=LSTA.11391.2.p1;Parent=GENE.LSTA.11391.2~~LSTA.11391.2.p1;Name=ORF%20type%3A5prime_partial%20len%3A146%20%28%2B%29%2Cscore%3D37.26%2Clcl%7CNW_004797436.1_prot_XP_005097949.1_10106%7C87.234%7C1.01e-91%2CEMP24_GP25L%7CPF01105.24%7C2.2e-28
LSTA.11391.2	transdecoder	exon	1	9451	.	+	.	ID=LSTA.11391.2.p1.exon1;Parent=LSTA.11391.2.p1
LSTA.11391.2	transdecoder	CDS	2	439	.	+	0	ID=cds.LSTA.11391.2.p1;Parent=LSTA.11391.2.p1
LSTA.11391.2	transdecoder	three_prime_UTR	440	9451	.	+	.	ID=LSTA.11391.2.p1.utr3p1;Parent=LSTA.11391.2.p1
LSTA.11391.3	transdecoder	gene	1	7335	.	+	.	ID=GENE.LSTA.11391.3~~LSTA.11391.3.p1;Name=ORF%20type%3A5prime_partial%20len%3A142%20%28%2B%29%2Cscore%3D34.33%2Clcl%7CNW_004797436.1_prot_XP_005097949.1_10106%7C87.234%7C1.37e-91%2CEMP24_GP25L%7CPF01105.24%7C1.9e-28
LSTA.11391.3	transdecoder	mRNA	1	7335	.	+	.	ID=LSTA.11391.3.p1;Parent=GENE.LSTA.11391.3~~LSTA.11391.3.p1;Name=ORF%20type%3A5prime_partial%20len%3A142%20%28%2B%29%2Cscore%3D34.33%2Clcl%7CNW_004797436.1_prot_XP_005097949.1_10106%7C87.234%7C1.37e-91%2CEMP24_GP25L%7CPF01105.24%7C1.9e-28
LSTA.11391.3	transdecoder	exon	1	7335	.	+	.	ID=LSTA.11391.3.p1.exon1;Parent=LSTA.11391.3.p1
LSTA.11391.3	transdecoder	CDS	2	427	.	+	0	ID=cds.LSTA.11391.3.p1;Parent=LSTA.11391.3.p1
LSTA.11391.3	transdecoder	three_prime_UTR	428	7335	.	+	.	ID=LSTA.11391.3.p1.utr3p1;Parent=LSTA.11391.3.p1
LSTA.11391.4	transdecoder	gene	1	2309	.	+	.	ID=GENE.LSTA.11391.4~~LSTA.11391.4.p1;Name=ORF%20type%3A5prime_partial%20len%3A146%20%28%2B%29%2Cscore%3D37.26%2Clcl%7CNW_004797436.1_prot_XP_005097949.1_10106%7C87.234%7C1.01e-91%2CEMP24_GP25L%7CPF01105.24%7C2.2e-28
LSTA.11391.4	transdecoder	mRNA	1	2309	.	+	.	ID=LSTA.11391.4.p1;Parent=GENE.LSTA.11391.4~~LSTA.11391.4.p1;Name=ORF%20type%3A5prime_partial%20len%3A146%20%28%2B%29%2Cscore%3D37.26%2Clcl%7CNW_004797436.1_prot_XP_005097949.1_10106%7C87.234%7C1.01e-91%2CEMP24_GP25L%7CPF01105.24%7C2.2e-28
LSTA.11391.4	transdecoder	exon	1	2309	.	+	.	ID=LSTA.11391.4.p1.exon1;Parent=LSTA.11391.4.p1
LSTA.11391.4	transdecoder	CDS	2	439	.	+	0	ID=cds.LSTA.11391.4.p1;Parent=LSTA.11391.4.p1
LSTA.11391.4	transdecoder	three_prime_UTR	440	2309	.	+	.	ID=LSTA.11391.4.p1.utr3p1;Parent=LSTA.11391.4.p1
LSTA.11392.1	transdecoder	gene	1	1191	.	+	.	ID=GENE.LSTA.11392.1~~LSTA.11392.1.p1;Name=ORF%20type%3A5prime_partial%20len%3A230%20%28%2B%29%2Cscore%3D33.33%2Clcl%7CNW_013194162.1_prot_XP_013069663.1_8101%7C68.421%7C8.48e-109%2Cadh_short%7CPF00106.25%7C1.7e-32%2Cadh_short_C2%7CPF13561.6%7C3.6e-21%2CDUF1776%7CPF08643.10%7C0.062
LSTA.11392.1	transdecoder	mRNA	1	1191	.	+	.	ID=LSTA.11392.1.p1;Parent=GENE.LSTA.11392.1~~LSTA.11392.1.p1;Name=ORF%20type%3A5prime_partial%20len%3A230%20%28%2B%29%2Cscore%3D33.33%2Clcl%7CNW_013194162.1_prot_XP_013069663.1_8101%7C68.421%7C8.48e-109%2Cadh_short%7CPF00106.25%7C1.7e-32%2Cadh_short_C2%7CPF13561.6%7C3.6e-21%2CDUF1776%7CPF08643.10%7C0.062
LSTA.11392.1	transdecoder	exon	1	1191	.	+	.	ID=LSTA.11392.1.p1.exon1;Parent=LSTA.11392.1.p1
LSTA.11392.1	transdecoder	CDS	2	691	.	+	0	ID=cds.LSTA.11392.1.p1;Parent=LSTA.11392.1.p1
LSTA.11392.1	transdecoder	three_prime_UTR	692	1191	.	+	.	ID=LSTA.11392.1.p1.utr3p1;Parent=LSTA.11392.1.p1
LSTA.11393.1	transdecoder	gene	1	857	.	+	.	ID=GENE.LSTA.11393.1~~LSTA.11393.1.p1;Name=ORF%20type%3A3prime_partial%20len%3A234%20%28%2B%29%2Cscore%3D59.68%2Clcl%7CNW_013194148.1_prot_XP_013069588.1_8036%7C57.447%7C1.70e-64
LSTA.11393.1	transdecoder	mRNA	1	857	.	+	.	ID=LSTA.11393.1.p1;Parent=GENE.LSTA.11393.1~~LSTA.11393.1.p1;Name=ORF%20type%3A3prime_partial%20len%3A234%20%28%2B%29%2Cscore%3D59.68%2Clcl%7CNW_013194148.1_prot_XP_013069588.1_8036%7C57.447%7C1.70e-64
LSTA.11393.1	transdecoder	five_prime_UTR	1	157	.	+	.	ID=LSTA.11393.1.p1.utr5p1;Parent=LSTA.11393.1.p1
LSTA.11393.1	transdecoder	exon	1	857	.	+	.	ID=LSTA.11393.1.p1.exon1;Parent=LSTA.11393.1.p1
LSTA.11393.1	transdecoder	CDS	158	856	.	+	0	ID=cds.LSTA.11393.1.p1;Parent=LSTA.11393.1.p1
LSTA.11394.1	transdecoder	gene	1	3848	.	+	.	ID=GENE.LSTA.11394.1~~LSTA.11394.1.p1;Name=ORF%20type%3Acomplete%20len%3A214%20%28%2B%29%2Cscore%3D37.15%2Clcl%7CNW_013194148.1_prot_XP_013069587.1_8037%7C78.873%7C6.47e-114%2CReticulon%7CPF02453.17%7C1.1e-45%2CDUF2938%7CPF11158.8%7C0.063%2CDUF2938%7CPF11158.8%7C5.2e%2B03%2CDUF3810%7CPF12725.7%7C0.13%2CDUF3810%7CPF12725.7%7C3.3e%2B02%2CEI24%7CPF07264.11%7C0.043%2CEI24%7CPF07264.11%7C1e%2B02%2CDUF4231%7CPF14015.6%7C0.67%2CDUF4231%7CPF14015.6%7C2.2e%2B03%2CTssO%7CPF17561.2%7C0.29%2CTssO%7CPF17561.2%7C6.9e%2B02%2CDUF5079%7CPF16882.5%7C2.1e%2B03%2CDUF5079%7CPF16882.5%7C0.03
LSTA.11394.1	transdecoder	mRNA	1	3848	.	+	.	ID=LSTA.11394.1.p1;Parent=GENE.LSTA.11394.1~~LSTA.11394.1.p1;Name=ORF%20type%3Acomplete%20len%3A214%20%28%2B%29%2Cscore%3D37.15%2Clcl%7CNW_013194148.1_prot_XP_013069587.1_8037%7C78.873%7C6.47e-114%2CReticulon%7CPF02453.17%7C1.1e-45%2CDUF2938%7CPF11158.8%7C0.063%2CDUF2938%7CPF11158.8%7C5.2e%2B03%2CDUF3810%7CPF12725.7%7C0.13%2CDUF3810%7CPF12725.7%7C3.3e%2B02%2CEI24%7CPF07264.11%7C0.043%2CEI24%7CPF07264.11%7C1e%2B02%2CDUF4231%7CPF14015.6%7C0.67%2CDUF4231%7CPF14015.6%7C2.2e%2B03%2CTssO%7CPF17561.2%7C0.29%2CTssO%7CPF17561.2%7C6.9e%2B02%2CDUF5079%7CPF16882.5%7C2.1e%2B03%2CDUF5079%7CPF16882.5%7C0.03
LSTA.11394.1	transdecoder	five_prime_UTR	1	140	.	+	.	ID=LSTA.11394.1.p1.utr5p1;Parent=LSTA.11394.1.p1
LSTA.11394.1	transdecoder	exon	1	3848	.	+	.	ID=LSTA.11394.1.p1.exon1;Parent=LSTA.11394.1.p1
LSTA.11394.1	transdecoder	CDS	141	782	.	+	0	ID=cds.LSTA.11394.1.p1;Parent=LSTA.11394.1.p1
LSTA.11394.1	transdecoder	three_prime_UTR	783	3848	.	+	.	ID=LSTA.11394.1.p1.utr3p1;Parent=LSTA.11394.1.p1
LSTA.11394.2	transdecoder	gene	1	3793	.	+	.	ID=GENE.LSTA.11394.2~~LSTA.11394.2.p1;Name=ORF%20type%3Acomplete%20len%3A214%20%28%2B%29%2Cscore%3D37.15%2Clcl%7CNW_013194148.1_prot_XP_013069587.1_8037%7C78.873%7C6.47e-114%2CReticulon%7CPF02453.17%7C1.1e-45%2CDUF2938%7CPF11158.8%7C0.063%2CDUF2938%7CPF11158.8%7C5.2e%2B03%2CDUF3810%7CPF12725.7%7C0.13%2CDUF3810%7CPF12725.7%7C3.3e%2B02%2CEI24%7CPF07264.11%7C0.043%2CEI24%7CPF07264.11%7C1e%2B02%2CDUF4231%7CPF14015.6%7C0.67%2CDUF4231%7CPF14015.6%7C2.2e%2B03%2CTssO%7CPF17561.2%7C0.29%2CTssO%7CPF17561.2%7C6.9e%2B02%2CDUF5079%7CPF16882.5%7C2.1e%2B03%2CDUF5079%7CPF16882.5%7C0.03
LSTA.11394.2	transdecoder	mRNA	1	3793	.	+	.	ID=LSTA.11394.2.p1;Parent=GENE.LSTA.11394.2~~LSTA.11394.2.p1;Name=ORF%20type%3Acomplete%20len%3A214%20%28%2B%29%2Cscore%3D37.15%2Clcl%7CNW_013194148.1_prot_XP_013069587.1_8037%7C78.873%7C6.47e-114%2CReticulon%7CPF02453.17%7C1.1e-45%2CDUF2938%7CPF11158.8%7C0.063%2CDUF2938%7CPF11158.8%7C5.2e%2B03%2CDUF3810%7CPF12725.7%7C0.13%2CDUF3810%7CPF12725.7%7C3.3e%2B02%2CEI24%7CPF07264.11%7C0.043%2CEI24%7CPF07264.11%7C1e%2B02%2CDUF4231%7CPF14015.6%7C0.67%2CDUF4231%7CPF14015.6%7C2.2e%2B03%2CTssO%7CPF17561.2%7C0.29%2CTssO%7CPF17561.2%7C6.9e%2B02%2CDUF5079%7CPF16882.5%7C2.1e%2B03%2CDUF5079%7CPF16882.5%7C0.03
LSTA.11394.2	transdecoder	five_prime_UTR	1	140	.	+	.	ID=LSTA.11394.2.p1.utr5p1;Parent=LSTA.11394.2.p1
LSTA.11394.2	transdecoder	exon	1	3793	.	+	.	ID=LSTA.11394.2.p1.exon1;Parent=LSTA.11394.2.p1
LSTA.11394.2	transdecoder	CDS	141	782	.	+	0	ID=cds.LSTA.11394.2.p1;Parent=LSTA.11394.2.p1
LSTA.11394.2	transdecoder	three_prime_UTR	783	3793	.	+	.	ID=LSTA.11394.2.p1.utr3p1;Parent=LSTA.11394.2.p1
LSTA.11397.1	transdecoder	gene	1	1254	.	+	.	ID=GENE.LSTA.11397.1~~LSTA.11397.1.p1;Name=ORF%20type%3Acomplete%20len%3A355%20%28%2B%29%2Cscore%3D75.04%2Clcl%7CNW_004797366.1_prot_XP_012936157.1_6975%7C87.571%7C0.0%2CWD40%7CPF00400.32%7C1.3e%2B02%2CWD40%7CPF00400.32%7C0.02%2CWD40%7CPF00400.32%7C1.2e%2B02%2CWD40%7CPF00400.32%7C1.1e%2B04%2CWD40%7CPF00400.32%7C1.8e%2B03%2CWD40%7CPF00400.32%7C4.4%2CANAPC4_WD40%7CPF12894.7%7C3e%2B03%2CANAPC4_WD40%7CPF12894.7%7C9.6e%2B02%2CANAPC4_WD40%7CPF12894.7%7C1.2%2CANAPC4_WD40%7CPF12894.7%7C9.2e%2B02
LSTA.11397.1	transdecoder	mRNA	1	1254	.	+	.	ID=LSTA.11397.1.p1;Parent=GENE.LSTA.11397.1~~LSTA.11397.1.p1;Name=ORF%20type%3Acomplete%20len%3A355%20%28%2B%29%2Cscore%3D75.04%2Clcl%7CNW_004797366.1_prot_XP_012936157.1_6975%7C87.571%7C0.0%2CWD40%7CPF00400.32%7C1.3e%2B02%2CWD40%7CPF00400.32%7C0.02%2CWD40%7CPF00400.32%7C1.2e%2B02%2CWD40%7CPF00400.32%7C1.1e%2B04%2CWD40%7CPF00400.32%7C1.8e%2B03%2CWD40%7CPF00400.32%7C4.4%2CANAPC4_WD40%7CPF12894.7%7C3e%2B03%2CANAPC4_WD40%7CPF12894.7%7C9.6e%2B02%2CANAPC4_WD40%7CPF12894.7%7C1.2%2CANAPC4_WD40%7CPF12894.7%7C9.2e%2B02
LSTA.11397.1	transdecoder	five_prime_UTR	1	99	.	+	.	ID=LSTA.11397.1.p1.utr5p1;Parent=LSTA.11397.1.p1
LSTA.11397.1	transdecoder	exon	1	1254	.	+	.	ID=LSTA.11397.1.p1.exon1;Parent=LSTA.11397.1.p1
LSTA.11397.1	transdecoder	CDS	100	1164	.	+	0	ID=cds.LSTA.11397.1.p1;Parent=LSTA.11397.1.p1
LSTA.11397.1	transdecoder	three_prime_UTR	1165	1254	.	+	.	ID=LSTA.11397.1.p1.utr3p1;Parent=LSTA.11397.1.p1
LSTA.11397.2	transdecoder	gene	1	1258	.	+	.	ID=GENE.LSTA.11397.2~~LSTA.11397.2.p1;Name=ORF%20type%3Acomplete%20len%3A355%20%28%2B%29%2Cscore%3D75.04%2Clcl%7CNW_004797366.1_prot_XP_012936157.1_6975%7C87.571%7C0.0%2CWD40%7CPF00400.32%7C1.3e%2B02%2CWD40%7CPF00400.32%7C0.02%2CWD40%7CPF00400.32%7C1.2e%2B02%2CWD40%7CPF00400.32%7C1.1e%2B04%2CWD40%7CPF00400.32%7C1.8e%2B03%2CWD40%7CPF00400.32%7C4.4%2CANAPC4_WD40%7CPF12894.7%7C3e%2B03%2CANAPC4_WD40%7CPF12894.7%7C9.6e%2B02%2CANAPC4_WD40%7CPF12894.7%7C1.2%2CANAPC4_WD40%7CPF12894.7%7C9.2e%2B02
LSTA.11397.2	transdecoder	mRNA	1	1258	.	+	.	ID=LSTA.11397.2.p1;Parent=GENE.LSTA.11397.2~~LSTA.11397.2.p1;Name=ORF%20type%3Acomplete%20len%3A355%20%28%2B%29%2Cscore%3D75.04%2Clcl%7CNW_004797366.1_prot_XP_012936157.1_6975%7C87.571%7C0.0%2CWD40%7CPF00400.32%7C1.3e%2B02%2CWD40%7CPF00400.32%7C0.02%2CWD40%7CPF00400.32%7C1.2e%2B02%2CWD40%7CPF00400.32%7C1.1e%2B04%2CWD40%7CPF00400.32%7C1.8e%2B03%2CWD40%7CPF00400.32%7C4.4%2CANAPC4_WD40%7CPF12894.7%7C3e%2B03%2CANAPC4_WD40%7CPF12894.7%7C9.6e%2B02%2CANAPC4_WD40%7CPF12894.7%7C1.2%2CANAPC4_WD40%7CPF12894.7%7C9.2e%2B02
LSTA.11397.2	transdecoder	five_prime_UTR	1	103	.	+	.	ID=LSTA.11397.2.p1.utr5p1;Parent=LSTA.11397.2.p1
LSTA.11397.2	transdecoder	exon	1	1258	.	+	.	ID=LSTA.11397.2.p1.exon1;Parent=LSTA.11397.2.p1
LSTA.11397.2	transdecoder	CDS	104	1168	.	+	0	ID=cds.LSTA.11397.2.p1;Parent=LSTA.11397.2.p1
LSTA.11397.2	transdecoder	three_prime_UTR	1169	1258	.	+	.	ID=LSTA.11397.2.p1.utr3p1;Parent=LSTA.11397.2.p1
LSTA.11397.3	transdecoder	gene	1	1255	.	+	.	ID=GENE.LSTA.11397.3~~LSTA.11397.3.p1;Name=ORF%20type%3Acomplete%20len%3A355%20%28%2B%29%2Cscore%3D75.04%2Clcl%7CNW_004797366.1_prot_XP_012936157.1_6975%7C87.571%7C0.0%2CWD40%7CPF00400.32%7C1.3e%2B02%2CWD40%7CPF00400.32%7C0.02%2CWD40%7CPF00400.32%7C1.2e%2B02%2CWD40%7CPF00400.32%7C1.1e%2B04%2CWD40%7CPF00400.32%7C1.8e%2B03%2CWD40%7CPF00400.32%7C4.4%2CANAPC4_WD40%7CPF12894.7%7C3e%2B03%2CANAPC4_WD40%7CPF12894.7%7C9.6e%2B02%2CANAPC4_WD40%7CPF12894.7%7C1.2%2CANAPC4_WD40%7CPF12894.7%7C9.2e%2B02
LSTA.11397.3	transdecoder	mRNA	1	1255	.	+	.	ID=LSTA.11397.3.p1;Parent=GENE.LSTA.11397.3~~LSTA.11397.3.p1;Name=ORF%20type%3Acomplete%20len%3A355%20%28%2B%29%2Cscore%3D75.04%2Clcl%7CNW_004797366.1_prot_XP_012936157.1_6975%7C87.571%7C0.0%2CWD40%7CPF00400.32%7C1.3e%2B02%2CWD40%7CPF00400.32%7C0.02%2CWD40%7CPF00400.32%7C1.2e%2B02%2CWD40%7CPF00400.32%7C1.1e%2B04%2CWD40%7CPF00400.32%7C1.8e%2B03%2CWD40%7CPF00400.32%7C4.4%2CANAPC4_WD40%7CPF12894.7%7C3e%2B03%2CANAPC4_WD40%7CPF12894.7%7C9.6e%2B02%2CANAPC4_WD40%7CPF12894.7%7C1.2%2CANAPC4_WD40%7CPF12894.7%7C9.2e%2B02
LSTA.11397.3	transdecoder	five_prime_UTR	1	100	.	+	.	ID=LSTA.11397.3.p1.utr5p1;Parent=LSTA.11397.3.p1
LSTA.11397.3	transdecoder	exon	1	1255	.	+	.	ID=LSTA.11397.3.p1.exon1;Parent=LSTA.11397.3.p1
LSTA.11397.3	transdecoder	CDS	101	1165	.	+	0	ID=cds.LSTA.11397.3.p1;Parent=LSTA.11397.3.p1
LSTA.11397.3	transdecoder	three_prime_UTR	1166	1255	.	+	.	ID=LSTA.11397.3.p1.utr3p1;Parent=LSTA.11397.3.p1
LSTA.11398.1	transdecoder	gene	1	1857	.	+	.	ID=GENE.LSTA.11398.1~~LSTA.11398.1.p1;Name=ORF%20type%3Acomplete%20len%3A240%20%28%2B%29%2Cscore%3D73.97%2Clcl%7CNW_013423880.1_prot_XP_013088045.1_24431%7C89.540%7C1.83e-145%2CMed6%7CPF04934.14%7C6.5e-46
LSTA.11398.1	transdecoder	mRNA	1	1857	.	+	.	ID=LSTA.11398.1.p1;Parent=GENE.LSTA.11398.1~~LSTA.11398.1.p1;Name=ORF%20type%3Acomplete%20len%3A240%20%28%2B%29%2Cscore%3D73.97%2Clcl%7CNW_013423880.1_prot_XP_013088045.1_24431%7C89.540%7C1.83e-145%2CMed6%7CPF04934.14%7C6.5e-46
LSTA.11398.1	transdecoder	five_prime_UTR	1	134	.	+	.	ID=LSTA.11398.1.p1.utr5p1;Parent=LSTA.11398.1.p1
LSTA.11398.1	transdecoder	exon	1	1857	.	+	.	ID=LSTA.11398.1.p1.exon1;Parent=LSTA.11398.1.p1
LSTA.11398.1	transdecoder	CDS	135	854	.	+	0	ID=cds.LSTA.11398.1.p1;Parent=LSTA.11398.1.p1
LSTA.11398.1	transdecoder	three_prime_UTR	855	1857	.	+	.	ID=LSTA.11398.1.p1.utr3p1;Parent=LSTA.11398.1.p1
LSTA.11398.2	transdecoder	gene	1	1309	.	+	.	ID=GENE.LSTA.11398.2~~LSTA.11398.2.p1;Name=ORF%20type%3Acomplete%20len%3A180%20%28%2B%29%2Cscore%3D62.74%2Clcl%7CNW_013423880.1_prot_XP_013088045.1_24431%7C87.151%7C6.69e-96%2CMed6%7CPF04934.14%7C1.5e-27
LSTA.11398.2	transdecoder	mRNA	1	1309	.	+	.	ID=LSTA.11398.2.p1;Parent=GENE.LSTA.11398.2~~LSTA.11398.2.p1;Name=ORF%20type%3Acomplete%20len%3A180%20%28%2B%29%2Cscore%3D62.74%2Clcl%7CNW_013423880.1_prot_XP_013088045.1_24431%7C87.151%7C6.69e-96%2CMed6%7CPF04934.14%7C1.5e-27
LSTA.11398.2	transdecoder	five_prime_UTR	1	154	.	+	.	ID=LSTA.11398.2.p1.utr5p1;Parent=LSTA.11398.2.p1
LSTA.11398.2	transdecoder	exon	1	1309	.	+	.	ID=LSTA.11398.2.p1.exon1;Parent=LSTA.11398.2.p1
LSTA.11398.2	transdecoder	CDS	155	694	.	+	0	ID=cds.LSTA.11398.2.p1;Parent=LSTA.11398.2.p1
LSTA.11398.2	transdecoder	three_prime_UTR	695	1309	.	+	.	ID=LSTA.11398.2.p1.utr3p1;Parent=LSTA.11398.2.p1
LSTA.11398.3	transdecoder	gene	1	1250	.	+	.	ID=GENE.LSTA.11398.3~~LSTA.11398.3.p1;Name=ORF%20type%3Acomplete%20len%3A246%20%28%2B%29%2Cscore%3D69.60%2Clcl%7CNW_013423880.1_prot_XP_013088045.1_24431%7C89.030%7C5.29e-142%2CMed6%7CPF04934.14%7C7e-46
LSTA.11398.3	transdecoder	mRNA	1	1250	.	+	.	ID=LSTA.11398.3.p1;Parent=GENE.LSTA.11398.3~~LSTA.11398.3.p1;Name=ORF%20type%3Acomplete%20len%3A246%20%28%2B%29%2Cscore%3D69.60%2Clcl%7CNW_013423880.1_prot_XP_013088045.1_24431%7C89.030%7C5.29e-142%2CMed6%7CPF04934.14%7C7e-46
LSTA.11398.3	transdecoder	five_prime_UTR	1	47	.	+	.	ID=LSTA.11398.3.p1.utr5p1;Parent=LSTA.11398.3.p1
LSTA.11398.3	transdecoder	exon	1	1250	.	+	.	ID=LSTA.11398.3.p1.exon1;Parent=LSTA.11398.3.p1
LSTA.11398.3	transdecoder	CDS	48	785	.	+	0	ID=cds.LSTA.11398.3.p1;Parent=LSTA.11398.3.p1
LSTA.11398.3	transdecoder	three_prime_UTR	786	1250	.	+	.	ID=LSTA.11398.3.p1.utr3p1;Parent=LSTA.11398.3.p1
LSTA.11399.1	transdecoder	gene	1	549	.	-	.	ID=GENE.LSTA.11399.1~~LSTA.11399.1.p1;Name=ORF%20type%3Ainternal%20len%3A184%20%28-%29%2Cscore%3D24.42%2Clcl%7CNW_011937380.1_prot_XP_011456799.1_35163%7C38.235%7C8.32e-25%2CPHD%7CPF00628.29%7C0.012%2CPHD%7CPF00628.29%7C5.8e%2B03%2CExo_endo_phos%7CPF03372.23%7C0.076
LSTA.11399.1	transdecoder	mRNA	1	549	.	-	.	ID=LSTA.11399.1.p1;Parent=GENE.LSTA.11399.1~~LSTA.11399.1.p1;Name=ORF%20type%3Ainternal%20len%3A184%20%28-%29%2Cscore%3D24.42%2Clcl%7CNW_011937380.1_prot_XP_011456799.1_35163%7C38.235%7C8.32e-25%2CPHD%7CPF00628.29%7C0.012%2CPHD%7CPF00628.29%7C5.8e%2B03%2CExo_endo_phos%7CPF03372.23%7C0.076
LSTA.11399.1	transdecoder	exon	1	549	.	-	.	ID=LSTA.11399.1.p1.exon1;Parent=LSTA.11399.1.p1
LSTA.11399.1	transdecoder	CDS	1	549	.	-	0	ID=cds.LSTA.11399.1.p1;Parent=LSTA.11399.1.p1
LSTA.114.1	transdecoder	gene	1	437	.	-	.	ID=GENE.LSTA.114.1~~LSTA.114.1.p1;Name=ORF%20type%3A5prime_partial%20len%3A101%20%28-%29%2Cscore%3D7.05%2CS36_mt%7CPF10937.8%7C0.069
LSTA.114.1	transdecoder	mRNA	1	437	.	-	.	ID=LSTA.114.1.p1;Parent=GENE.LSTA.114.1~~LSTA.114.1.p1;Name=ORF%20type%3A5prime_partial%20len%3A101%20%28-%29%2Cscore%3D7.05%2CS36_mt%7CPF10937.8%7C0.069
LSTA.114.1	transdecoder	exon	1	437	.	-	.	ID=LSTA.114.1.p1.exon1;Parent=LSTA.114.1.p1
LSTA.114.1	transdecoder	CDS	135	437	.	-	0	ID=cds.LSTA.114.1.p1;Parent=LSTA.114.1.p1
LSTA.114.1	transdecoder	three_prime_UTR	1	134	.	-	.	ID=LSTA.114.1.p1.utr3p1;Parent=LSTA.114.1.p1
# refined start codon: 3 -> 57 (score: 2.340)
LSTA.1140.2	transdecoder	gene	1	3923	.	+	.	ID=GENE.LSTA.1140.2~~LSTA.1140.2.p1;Name=ORF%20type%3Acomplete%20len%3A149%20%28%2B%29%2Cscore%3D19.38%2Clcl%7CNW_013206619.1_prot_XP_013071666.1_9896%7C90.476%7C9.22e-73%2CVps55%7CPF04133.14%7C3.7e-40%2CDUF3040%7CPF11239.8%7C5.9%2CDUF3040%7CPF11239.8%7C20%2CBax1-I%7CPF01027.20%7C0.18%2CPhage_holin_3_6%7CPF07332.11%7C3.6%2CPhage_holin_3_6%7CPF07332.11%7C19
LSTA.1140.2	transdecoder	mRNA	1	3923	.	+	.	ID=LSTA.1140.2.p1;Parent=GENE.LSTA.1140.2~~LSTA.1140.2.p1;Name=ORF%20type%3Acomplete%20len%3A149%20%28%2B%29%2Cscore%3D19.38%2Clcl%7CNW_013206619.1_prot_XP_013071666.1_9896%7C90.476%7C9.22e-73%2CVps55%7CPF04133.14%7C3.7e-40%2CDUF3040%7CPF11239.8%7C5.9%2CDUF3040%7CPF11239.8%7C20%2CBax1-I%7CPF01027.20%7C0.18%2CPhage_holin_3_6%7CPF07332.11%7C3.6%2CPhage_holin_3_6%7CPF07332.11%7C19
LSTA.1140.2	transdecoder	five_prime_UTR	1	56	.	+	.	ID=LSTA.1140.2.p1.utr5p1;Parent=LSTA.1140.2.p1
LSTA.1140.2	transdecoder	exon	1	3923	.	+	.	ID=LSTA.1140.2.p1.exon1;Parent=LSTA.1140.2.p1
LSTA.1140.2	transdecoder	CDS	57	449	.	+	0	ID=cds.LSTA.1140.2.p1;Parent=LSTA.1140.2.p1
LSTA.1140.2	transdecoder	three_prime_UTR	450	3923	.	+	.	ID=LSTA.1140.2.p1.utr3p1;Parent=LSTA.1140.2.p1
LSTA.11401.1	transdecoder	gene	1	1981	.	+	.	ID=GENE.LSTA.11401.1~~LSTA.11401.1.p1;Name=ORF%20type%3Acomplete%20len%3A137%20%28%2B%29%2Cscore%3D23.38%2Clcl%7CNW_004797993.1_prot_XP_012943776.1_22240%7C45.378%7C3.10e-32%2CCS%7CPF04969.16%7C0.0058
LSTA.11401.1	transdecoder	mRNA	1	1981	.	+	.	ID=LSTA.11401.1.p1;Parent=GENE.LSTA.11401.1~~LSTA.11401.1.p1;Name=ORF%20type%3Acomplete%20len%3A137%20%28%2B%29%2Cscore%3D23.38%2Clcl%7CNW_004797993.1_prot_XP_012943776.1_22240%7C45.378%7C3.10e-32%2CCS%7CPF04969.16%7C0.0058
LSTA.11401.1	transdecoder	five_prime_UTR	1	204	.	+	.	ID=LSTA.11401.1.p1.utr5p1;Parent=LSTA.11401.1.p1
LSTA.11401.1	transdecoder	exon	1	1981	.	+	.	ID=LSTA.11401.1.p1.exon1;Parent=LSTA.11401.1.p1
LSTA.11401.1	transdecoder	CDS	205	615	.	+	0	ID=cds.LSTA.11401.1.p1;Parent=LSTA.11401.1.p1
LSTA.11401.1	transdecoder	three_prime_UTR	616	1981	.	+	.	ID=LSTA.11401.1.p1.utr3p1;Parent=LSTA.11401.1.p1
LSTA.11401.2	transdecoder	gene	1	1924	.	+	.	ID=GENE.LSTA.11401.2~~LSTA.11401.2.p1;Name=ORF%20type%3Acomplete%20len%3A137%20%28%2B%29%2Cscore%3D23.38%2Clcl%7CNW_004797993.1_prot_XP_012943776.1_22240%7C45.378%7C3.10e-32%2CCS%7CPF04969.16%7C0.0058
LSTA.11401.2	transdecoder	mRNA	1	1924	.	+	.	ID=LSTA.11401.2.p1;Parent=GENE.LSTA.11401.2~~LSTA.11401.2.p1;Name=ORF%20type%3Acomplete%20len%3A137%20%28%2B%29%2Cscore%3D23.38%2Clcl%7CNW_004797993.1_prot_XP_012943776.1_22240%7C45.378%7C3.10e-32%2CCS%7CPF04969.16%7C0.0058
LSTA.11401.2	transdecoder	five_prime_UTR	1	147	.	+	.	ID=LSTA.11401.2.p1.utr5p1;Parent=LSTA.11401.2.p1
LSTA.11401.2	transdecoder	exon	1	1924	.	+	.	ID=LSTA.11401.2.p1.exon1;Parent=LSTA.11401.2.p1
LSTA.11401.2	transdecoder	CDS	148	558	.	+	0	ID=cds.LSTA.11401.2.p1;Parent=LSTA.11401.2.p1
LSTA.11401.2	transdecoder	three_prime_UTR	559	1924	.	+	.	ID=LSTA.11401.2.p1.utr3p1;Parent=LSTA.11401.2.p1
LSTA.11401.3	transdecoder	gene	1	1909	.	+	.	ID=GENE.LSTA.11401.3~~LSTA.11401.3.p1;Name=ORF%20type%3Acomplete%20len%3A137%20%28%2B%29%2Cscore%3D23.38%2Clcl%7CNW_004797993.1_prot_XP_012943776.1_22240%7C45.378%7C3.10e-32%2CCS%7CPF04969.16%7C0.0058
LSTA.11401.3	transdecoder	mRNA	1	1909	.	+	.	ID=LSTA.11401.3.p1;Parent=GENE.LSTA.11401.3~~LSTA.11401.3.p1;Name=ORF%20type%3Acomplete%20len%3A137%20%28%2B%29%2Cscore%3D23.38%2Clcl%7CNW_004797993.1_prot_XP_012943776.1_22240%7C45.378%7C3.10e-32%2CCS%7CPF04969.16%7C0.0058
LSTA.11401.3	transdecoder	five_prime_UTR	1	132	.	+	.	ID=LSTA.11401.3.p1.utr5p1;Parent=LSTA.11401.3.p1
LSTA.11401.3	transdecoder	exon	1	1909	.	+	.	ID=LSTA.11401.3.p1.exon1;Parent=LSTA.11401.3.p1
LSTA.11401.3	transdecoder	CDS	133	543	.	+	0	ID=cds.LSTA.11401.3.p1;Parent=LSTA.11401.3.p1
LSTA.11401.3	transdecoder	three_prime_UTR	544	1909	.	+	.	ID=LSTA.11401.3.p1.utr3p1;Parent=LSTA.11401.3.p1
LSTA.11401.4	transdecoder	gene	1	2070	.	+	.	ID=GENE.LSTA.11401.4~~LSTA.11401.4.p1;Name=ORF%20type%3Acomplete%20len%3A137%20%28%2B%29%2Cscore%3D23.38%2Clcl%7CNW_004797993.1_prot_XP_012943776.1_22240%7C45.378%7C3.10e-32%2CCS%7CPF04969.16%7C0.0058
LSTA.11401.4	transdecoder	mRNA	1	2070	.	+	.	ID=LSTA.11401.4.p1;Parent=GENE.LSTA.11401.4~~LSTA.11401.4.p1;Name=ORF%20type%3Acomplete%20len%3A137%20%28%2B%29%2Cscore%3D23.38%2Clcl%7CNW_004797993.1_prot_XP_012943776.1_22240%7C45.378%7C3.10e-32%2CCS%7CPF04969.16%7C0.0058
LSTA.11401.4	transdecoder	five_prime_UTR	1	293	.	+	.	ID=LSTA.11401.4.p1.utr5p1;Parent=LSTA.11401.4.p1
LSTA.11401.4	transdecoder	exon	1	2070	.	+	.	ID=LSTA.11401.4.p1.exon1;Parent=LSTA.11401.4.p1
LSTA.11401.4	transdecoder	CDS	294	704	.	+	0	ID=cds.LSTA.11401.4.p1;Parent=LSTA.11401.4.p1
LSTA.11401.4	transdecoder	three_prime_UTR	705	2070	.	+	.	ID=LSTA.11401.4.p1.utr3p1;Parent=LSTA.11401.4.p1
LSTA.11402.1	transdecoder	gene	1	1195	.	+	.	ID=GENE.LSTA.11402.1~~LSTA.11402.1.p1;Name=ORF%20type%3Acomplete%20len%3A268%20%28%2B%29%2Cscore%3D46.00%2Clcl%7CNW_013193844.1_prot_XP_013066344.1_5138%7C68.539%7C7.81e-129%2CTim44%7CPF04280.15%7C2.5e-18%2CMBA1%7CPF07961.11%7C1.2e%2B03%2CMBA1%7CPF07961.11%7C0.013
LSTA.11402.1	transdecoder	mRNA	1	1195	.	+	.	ID=LSTA.11402.1.p1;Parent=GENE.LSTA.11402.1~~LSTA.11402.1.p1;Name=ORF%20type%3Acomplete%20len%3A268%20%28%2B%29%2Cscore%3D46.00%2Clcl%7CNW_013193844.1_prot_XP_013066344.1_5138%7C68.539%7C7.81e-129%2CTim44%7CPF04280.15%7C2.5e-18%2CMBA1%7CPF07961.11%7C1.2e%2B03%2CMBA1%7CPF07961.11%7C0.013
LSTA.11402.1	transdecoder	five_prime_UTR	1	271	.	+	.	ID=LSTA.11402.1.p1.utr5p1;Parent=LSTA.11402.1.p1
LSTA.11402.1	transdecoder	exon	1	1195	.	+	.	ID=LSTA.11402.1.p1.exon1;Parent=LSTA.11402.1.p1
LSTA.11402.1	transdecoder	CDS	272	1075	.	+	0	ID=cds.LSTA.11402.1.p1;Parent=LSTA.11402.1.p1
LSTA.11402.1	transdecoder	three_prime_UTR	1076	1195	.	+	.	ID=LSTA.11402.1.p1.utr3p1;Parent=LSTA.11402.1.p1
LSTA.11402.2	transdecoder	gene	1	1406	.	+	.	ID=GENE.LSTA.11402.2~~LSTA.11402.2.p1;Name=ORF%20type%3Acomplete%20len%3A380%20%28%2B%29%2Cscore%3D56.66%2Clcl%7CNW_013193844.1_prot_XP_013066344.1_5138%7C69.774%7C1.18e-177%2CTim44%7CPF04280.15%7C5.8e-18%2CMBA1%7CPF07961.11%7C0.032
LSTA.11402.2	transdecoder	mRNA	1	1406	.	+	.	ID=LSTA.11402.2.p1;Parent=GENE.LSTA.11402.2~~LSTA.11402.2.p1;Name=ORF%20type%3Acomplete%20len%3A380%20%28%2B%29%2Cscore%3D56.66%2Clcl%7CNW_013193844.1_prot_XP_013066344.1_5138%7C69.774%7C1.18e-177%2CTim44%7CPF04280.15%7C5.8e-18%2CMBA1%7CPF07961.11%7C0.032
LSTA.11402.2	transdecoder	five_prime_UTR	1	146	.	+	.	ID=LSTA.11402.2.p1.utr5p1;Parent=LSTA.11402.2.p1
LSTA.11402.2	transdecoder	exon	1	1406	.	+	.	ID=LSTA.11402.2.p1.exon1;Parent=LSTA.11402.2.p1
LSTA.11402.2	transdecoder	CDS	147	1286	.	+	0	ID=cds.LSTA.11402.2.p1;Parent=LSTA.11402.2.p1
LSTA.11402.2	transdecoder	three_prime_UTR	1287	1406	.	+	.	ID=LSTA.11402.2.p1.utr3p1;Parent=LSTA.11402.2.p1
LSTA.11405.1	transdecoder	gene	1	3297	.	+	.	ID=GENE.LSTA.11405.1~~LSTA.11405.1.p1;Name=ORF%20type%3Acomplete%20len%3A424%20%28%2B%29%2Cscore%3D118.52%2Clcl%7CNW_004797526.1_prot_XP_005100739.1_13246%7C86.861%7C0.0%2CW2%7CPF02020.18%7C2.5e%2B02%2CW2%7CPF02020.18%7C1.8e-23%2CDpoe2NT%7CPF12213.8%7C76%2CDpoe2NT%7CPF12213.8%7C0.54
LSTA.11405.1	transdecoder	mRNA	1	3297	.	+	.	ID=LSTA.11405.1.p1;Parent=GENE.LSTA.11405.1~~LSTA.11405.1.p1;Name=ORF%20type%3Acomplete%20len%3A424%20%28%2B%29%2Cscore%3D118.52%2Clcl%7CNW_004797526.1_prot_XP_005100739.1_13246%7C86.861%7C0.0%2CW2%7CPF02020.18%7C2.5e%2B02%2CW2%7CPF02020.18%7C1.8e-23%2CDpoe2NT%7CPF12213.8%7C76%2CDpoe2NT%7CPF12213.8%7C0.54
LSTA.11405.1	transdecoder	five_prime_UTR	1	162	.	+	.	ID=LSTA.11405.1.p1.utr5p1;Parent=LSTA.11405.1.p1
LSTA.11405.1	transdecoder	exon	1	3297	.	+	.	ID=LSTA.11405.1.p1.exon1;Parent=LSTA.11405.1.p1
LSTA.11405.1	transdecoder	CDS	163	1434	.	+	0	ID=cds.LSTA.11405.1.p1;Parent=LSTA.11405.1.p1
LSTA.11405.1	transdecoder	three_prime_UTR	1435	3297	.	+	.	ID=LSTA.11405.1.p1.utr3p1;Parent=LSTA.11405.1.p1
LSTA.11408.1	transdecoder	gene	1	579	.	+	.	ID=GENE.LSTA.11408.1~~LSTA.11408.1.p1;Name=ORF%20type%3Ainternal%20len%3A194%20%28%2B%29%2Cscore%3D48.33%2Clcl%7CNW_013193844.1_prot_XP_013066346.1_5133%7C88.542%7C4.18e-120%2CNAD_Gly3P_dh_N%7CPF01210.23%7C1.1e-43
LSTA.11408.1	transdecoder	mRNA	1	579	.	+	.	ID=LSTA.11408.1.p1;Parent=GENE.LSTA.11408.1~~LSTA.11408.1.p1;Name=ORF%20type%3Ainternal%20len%3A194%20%28%2B%29%2Cscore%3D48.33%2Clcl%7CNW_013193844.1_prot_XP_013066346.1_5133%7C88.542%7C4.18e-120%2CNAD_Gly3P_dh_N%7CPF01210.23%7C1.1e-43
LSTA.11408.1	transdecoder	exon	1	579	.	+	.	ID=LSTA.11408.1.p1.exon1;Parent=LSTA.11408.1.p1
LSTA.11408.1	transdecoder	CDS	1	579	.	+	0	ID=cds.LSTA.11408.1.p1;Parent=LSTA.11408.1.p1
# refined start codon: 2 -> 134 (score: 2.646)
LSTA.1141.1	transdecoder	gene	1	3206	.	+	.	ID=GENE.LSTA.1141.1~~LSTA.1141.1.p1;Name=ORF%20type%3Acomplete%20len%3A805%20%28%2B%29%2Cscore%3D233.79%2Clcl%7CNW_004798283.1_prot_XP_005111198.1_24819%7C96.366%7C0.0%2CAAA%7CPF00004.29%7C1.8e-46%2CAAA%7CPF00004.29%7C9e-47%2CAAA_lid_3%7CPF17862.1%7C2.8e-12%2CAAA_lid_3%7CPF17862.1%7C2.1e-12%2CCDC48_N%7CPF02359.18%7C1.8e-21%2CRuvB_N%7CPF05496.12%7C3.8e-05%2CRuvB_N%7CPF05496.12%7C1.9e-05%2CAAA_16%7CPF13191.6%7C7.3e-05%2CAAA_16%7CPF13191.6%7C0.0025%2CAAA_16%7CPF13191.6%7C71%2CAAA_16%7CPF13191.6%7C3e%2B03%2CCDC48_2%7CPF02933.17%7C6.9e-11%2CAAA_33%7CPF13671.6%7C3.4e-05%2CAAA_33%7CPF13671.6%7C0.013%2CAAA_2%7CPF07724.14%7C4.4e-05%2CAAA_2%7CPF07724.14%7C0.019%2CAAA_5%7CPF07728.14%7C3.1e-05%2CAAA_5%7CPF07728.14%7C0.045%2CAAA_22%7CPF13401.6%7C0.013%2CAAA_22%7CPF13401.6%7C0.039%2CAAA_22%7CPF13401.6%7C2.8e%2B03%2CTIP49%7CPF06068.13%7C0.0011%2CTIP49%7CPF06068.13%7C0.025%2CAAA_18%7CPF13238.6%7C0.016%2CAAA_18%7CPF13238.6%7C0.027%2CVps4_C%7CPF09336.10%7C34%2CVps4_C%7CPF09336.10%7C1.6e-05%2CRNA_helicase%7CPF00910.22%7C0.38%2CRNA_helicase%7CPF00910.22%7C0.0058%2CMg_chelatase%7CPF01078.21%7C0.067%2CMg_chelatase%7CPF01078.21%7C0.017%2CIstB_IS21%7CPF01695.17%7C0.055%2CIstB_IS21%7CPF01695.17%7C0.056%2CAAA_14%7CPF13173.6%7C0.11%2CAAA_14%7CPF13173.6%7C0.049%2CParvo_NS1%7CPF01057.17%7C0.19%2CParvo_NS1%7CPF01057.17%7C0.035%2CAAA_28%7CPF13521.6%7C0.29%2CAAA_28%7CPF13521.6%7C0.18%2CAAA_28%7CPF13521.6%7C2.8e%2B03%2CAAA_7%7CPF12775.7%7C0.52%2CAAA_7%7CPF12775.7%7C0.066%2CAAA_7%7CPF12775.7%7C3.3e%2B03%2CATPase_2%7CPF01637.18%7C14%2CATPase_2%7CPF01637.18%7C34%2CATPase_2%7CPF01637.18%7C0.25%2CATPase_2%7CPF01637.18%7C3.2e%2B03%2CAAA_25%7CPF13481.6%7C3.1%2CAAA_25%7CPF13481.6%7C12%2CAAA_25%7CPF13481.6%7C1.3%2CABC_tran%7CPF00005.27%7C15%2CABC_tran%7CPF00005.27%7C0.014%2CBac_DnaA%7CPF00308.18%7C0.082%2CBac_DnaA%7CPF00308.18%7C0.95%2CAAA_24%7CPF13479.6%7C0.085%2CAAA_24%7CPF13479.6%7C1.7%2CATPase%7CPF06745.13%7C2.1%2CATPase%7CPF06745.13%7C39%2CATPase%7CPF06745.13%7C1.7%2CDUF815%7CPF05673.13%7C2.3%2CDUF815%7CPF05673.13%7C0.046%2CTsaE%7CPF02367.17%7C1%2CTsaE%7CPF02367.17%7C0.24%2CAAA_17%7CPF13207.6%7C1.2%2CAAA_17%7CPF13207.6%7C0.98%2CSigma54_activat%7CPF00158.26%7C0.39%2CSigma54_activat%7CPF00158.26%7C1.4%2CViral_helicase1%7CPF01443.18%7C2.4e%2B02%2CViral_helicase1%7CPF01443.18%7C0.0023%2CNACHT%7CPF05729.12%7C11%2CNACHT%7CPF05729.12%7C1.3e%2B03%2CNACHT%7CPF05729.12%7C0.32%2CNB-ARC%7CPF00931.22%7C4.4%2CNB-ARC%7CPF00931.22%7C0.2%2CResIII%7CPF04851.15%7C0.08%2CResIII%7CPF04851.15%7C27%2CZeta_toxin%7CPF06414.12%7C3.6%2CZeta_toxin%7CPF06414.12%7C0.55%2CDUF2075%7CPF09848.9%7C0.35%2CDUF2075%7CPF09848.9%7C5.1%2CAAA_3%7CPF07726.11%7C2.1%2CAAA_3%7CPF07726.11%7C1.6%2CSigma54_activ_2%7CPF14532.6%7C2.5%2CSigma54_activ_2%7CPF14532.6%7C2.9%2CPhoH%7CPF02562.16%7C1.5%2CPhoH%7CPF02562.16%7C2%2CAAA_11%7CPF13086.6%7C2.3%2CAAA_11%7CPF13086.6%7C5.3%2CAAA_11%7CPF13086.6%7C1.3e%2B03%2CRad17%7CPF03215.15%7C29%2CRad17%7CPF03215.15%7C0.76%2CAAA_19%7CPF13245.6%7C3.2%2CAAA_19%7CPF13245.6%7C15%2CAAA_30%7CPF13604.6%7C2.9%2CAAA_30%7CPF13604.6%7C28%2CNTPase_1%7CPF03266.15%7C71%2CNTPase_1%7CPF03266.15%7C2.3e%2B03%2CNTPase_1%7CPF03266.15%7C5.4%2CSKI%7CPF01202.22%7C41%2CSKI%7CPF01202.22%7C7.6%2CCytidylate_kin%7CPF02224.18%7C9.5%2CCytidylate_kin%7CPF02224.18%7C23%2CCytidylate_kin2%7CPF13189.6%7C3.3%2CCytidylate_kin2%7CPF13189.6%7C81%2CUFD1%7CPF03152.14%7C0.1%2CKAP_NTPase%7CPF07693.14%7C1.3e%2B03%2CKAP_NTPase%7CPF07693.14%7C1.7%2CKAP_NTPase%7CPF07693.14%7C4.4e%2B02%2CKAP_NTPase%7CPF07693.14%7C2.3e%2B03%2CZot%7CPF05707.12%7C1.5%2CZot%7CPF05707.12%7C5.4e%2B02%2CTniB%7CPF05621.11%7C12%2CTniB%7CPF05621.11%7C69%2CPduV-EutP%7CPF10662.9%7C2.6e%2B02%2CPduV-EutP%7CPF10662.9%7C3.3%2CAAA_23%7CPF13476.6%7C1e%2B02%2CAAA_23%7CPF13476.6%7C14
LSTA.1141.1	transdecoder	mRNA	1	3206	.	+	.	ID=LSTA.1141.1.p1;Parent=GENE.LSTA.1141.1~~LSTA.1141.1.p1;Name=ORF%20type%3Acomplete%20len%3A805%20%28%2B%29%2Cscore%3D233.79%2Clcl%7CNW_004798283.1_prot_XP_005111198.1_24819%7C96.366%7C0.0%2CAAA%7CPF00004.29%7C1.8e-46%2CAAA%7CPF00004.29%7C9e-47%2CAAA_lid_3%7CPF17862.1%7C2.8e-12%2CAAA_lid_3%7CPF17862.1%7C2.1e-12%2CCDC48_N%7CPF02359.18%7C1.8e-21%2CRuvB_N%7CPF05496.12%7C3.8e-05%2CRuvB_N%7CPF05496.12%7C1.9e-05%2CAAA_16%7CPF13191.6%7C7.3e-05%2CAAA_16%7CPF13191.6%7C0.0025%2CAAA_16%7CPF13191.6%7C71%2CAAA_16%7CPF13191.6%7C3e%2B03%2CCDC48_2%7CPF02933.17%7C6.9e-11%2CAAA_33%7CPF13671.6%7C3.4e-05%2CAAA_33%7CPF13671.6%7C0.013%2CAAA_2%7CPF07724.14%7C4.4e-05%2CAAA_2%7CPF07724.14%7C0.019%2CAAA_5%7CPF07728.14%7C3.1e-05%2CAAA_5%7CPF07728.14%7C0.045%2CAAA_22%7CPF13401.6%7C0.013%2CAAA_22%7CPF13401.6%7C0.039%2CAAA_22%7CPF13401.6%7C2.8e%2B03%2CTIP49%7CPF06068.13%7C0.0011%2CTIP49%7CPF06068.13%7C0.025%2CAAA_18%7CPF13238.6%7C0.016%2CAAA_18%7CPF13238.6%7C0.027%2CVps4_C%7CPF09336.10%7C34%2CVps4_C%7CPF09336.10%7C1.6e-05%2CRNA_helicase%7CPF00910.22%7C0.38%2CRNA_helicase%7CPF00910.22%7C0.0058%2CMg_chelatase%7CPF01078.21%7C0.067%2CMg_chelatase%7CPF01078.21%7C0.017%2CIstB_IS21%7CPF01695.17%7C0.055%2CIstB_IS21%7CPF01695.17%7C0.056%2CAAA_14%7CPF13173.6%7C0.11%2CAAA_14%7CPF13173.6%7C0.049%2CParvo_NS1%7CPF01057.17%7C0.19%2CParvo_NS1%7CPF01057.17%7C0.035%2CAAA_28%7CPF13521.6%7C0.29%2CAAA_28%7CPF13521.6%7C0.18%2CAAA_28%7CPF13521.6%7C2.8e%2B03%2CAAA_7%7CPF12775.7%7C0.52%2CAAA_7%7CPF12775.7%7C0.066%2CAAA_7%7CPF12775.7%7C3.3e%2B03%2CATPase_2%7CPF01637.18%7C14%2CATPase_2%7CPF01637.18%7C34%2CATPase_2%7CPF01637.18%7C0.25%2CATPase_2%7CPF01637.18%7C3.2e%2B03%2CAAA_25%7CPF13481.6%7C3.1%2CAAA_25%7CPF13481.6%7C12%2CAAA_25%7CPF13481.6%7C1.3%2CABC_tran%7CPF00005.27%7C15%2CABC_tran%7CPF00005.27%7C0.014%2CBac_DnaA%7CPF00308.18%7C0.082%2CBac_DnaA%7CPF00308.18%7C0.95%2CAAA_24%7CPF13479.6%7C0.085%2CAAA_24%7CPF13479.6%7C1.7%2CATPase%7CPF06745.13%7C2.1%2CATPase%7CPF06745.13%7C39%2CATPase%7CPF06745.13%7C1.7%2CDUF815%7CPF05673.13%7C2.3%2CDUF815%7CPF05673.13%7C0.046%2CTsaE%7CPF02367.17%7C1%2CTsaE%7CPF02367.17%7C0.24%2CAAA_17%7CPF13207.6%7C1.2%2CAAA_17%7CPF13207.6%7C0.98%2CSigma54_activat%7CPF00158.26%7C0.39%2CSigma54_activat%7CPF00158.26%7C1.4%2CViral_helicase1%7CPF01443.18%7C2.4e%2B02%2CViral_helicase1%7CPF01443.18%7C0.0023%2CNACHT%7CPF05729.12%7C11%2CNACHT%7CPF05729.12%7C1.3e%2B03%2CNACHT%7CPF05729.12%7C0.32%2CNB-ARC%7CPF00931.22%7C4.4%2CNB-ARC%7CPF00931.22%7C0.2%2CResIII%7CPF04851.15%7C0.08%2CResIII%7CPF04851.15%7C27%2CZeta_toxin%7CPF06414.12%7C3.6%2CZeta_toxin%7CPF06414.12%7C0.55%2CDUF2075%7CPF09848.9%7C0.35%2CDUF2075%7CPF09848.9%7C5.1%2CAAA_3%7CPF07726.11%7C2.1%2CAAA_3%7CPF07726.11%7C1.6%2CSigma54_activ_2%7CPF14532.6%7C2.5%2CSigma54_activ_2%7CPF14532.6%7C2.9%2CPhoH%7CPF02562.16%7C1.5%2CPhoH%7CPF02562.16%7C2%2CAAA_11%7CPF13086.6%7C2.3%2CAAA_11%7CPF13086.6%7C5.3%2CAAA_11%7CPF13086.6%7C1.3e%2B03%2CRad17%7CPF03215.15%7C29%2CRad17%7CPF03215.15%7C0.76%2CAAA_19%7CPF13245.6%7C3.2%2CAAA_19%7CPF13245.6%7C15%2CAAA_30%7CPF13604.6%7C2.9%2CAAA_30%7CPF13604.6%7C28%2CNTPase_1%7CPF03266.15%7C71%2CNTPase_1%7CPF03266.15%7C2.3e%2B03%2CNTPase_1%7CPF03266.15%7C5.4%2CSKI%7CPF01202.22%7C41%2CSKI%7CPF01202.22%7C7.6%2CCytidylate_kin%7CPF02224.18%7C9.5%2CCytidylate_kin%7CPF02224.18%7C23%2CCytidylate_kin2%7CPF13189.6%7C3.3%2CCytidylate_kin2%7CPF13189.6%7C81%2CUFD1%7CPF03152.14%7C0.1%2CKAP_NTPase%7CPF07693.14%7C1.3e%2B03%2CKAP_NTPase%7CPF07693.14%7C1.7%2CKAP_NTPase%7CPF07693.14%7C4.4e%2B02%2CKAP_NTPase%7CPF07693.14%7C2.3e%2B03%2CZot%7CPF05707.12%7C1.5%2CZot%7CPF05707.12%7C5.4e%2B02%2CTniB%7CPF05621.11%7C12%2CTniB%7CPF05621.11%7C69%2CPduV-EutP%7CPF10662.9%7C2.6e%2B02%2CPduV-EutP%7CPF10662.9%7C3.3%2CAAA_23%7CPF13476.6%7C1e%2B02%2CAAA_23%7CPF13476.6%7C14
LSTA.1141.1	transdecoder	five_prime_UTR	1	133	.	+	.	ID=LSTA.1141.1.p1.utr5p1;Parent=LSTA.1141.1.p1
LSTA.1141.1	transdecoder	exon	1	3206	.	+	.	ID=LSTA.1141.1.p1.exon1;Parent=LSTA.1141.1.p1
LSTA.1141.1	transdecoder	CDS	134	2416	.	+	0	ID=cds.LSTA.1141.1.p1;Parent=LSTA.1141.1.p1
LSTA.1141.1	transdecoder	three_prime_UTR	2417	3206	.	+	.	ID=LSTA.1141.1.p1.utr3p1;Parent=LSTA.1141.1.p1
# refined start codon: 1 -> 115 (score: 2.646)
LSTA.1141.2	transdecoder	gene	1	3184	.	+	.	ID=GENE.LSTA.1141.2~~LSTA.1141.2.p1;Name=ORF%20type%3Acomplete%20len%3A798%20%28%2B%29%2Cscore%3D236.10%2Clcl%7CNW_004798283.1_prot_XP_005111199.1_24820%7C96.241%7C0.0%2CAAA%7CPF00004.29%7C1.8e-46%2CAAA%7CPF00004.29%7C8.9e-47%2CAAA_lid_3%7CPF17862.1%7C2.7e-12%2CAAA_lid_3%7CPF17862.1%7C2.1e-12%2CCDC48_N%7CPF02359.18%7C1.7e-21%2CRuvB_N%7CPF05496.12%7C3.8e-05%2CRuvB_N%7CPF05496.12%7C1.9e-05%2CAAA_16%7CPF13191.6%7C7.3e-05%2CAAA_16%7CPF13191.6%7C0.0025%2CAAA_16%7CPF13191.6%7C70%2CCDC48_2%7CPF02933.17%7C6.8e-11%2CAAA_33%7CPF13671.6%7C3.4e-05%2CAAA_33%7CPF13671.6%7C0.012%2CAAA_2%7CPF07724.14%7C4.3e-05%2CAAA_2%7CPF07724.14%7C0.019%2CAAA_5%7CPF07728.14%7C3.1e-05%2CAAA_5%7CPF07728.14%7C0.044%2CAAA_22%7CPF13401.6%7C0.013%2CAAA_22%7CPF13401.6%7C0.039%2CAAA_22%7CPF13401.6%7C2.8e%2B03%2CTIP49%7CPF06068.13%7C0.0011%2CTIP49%7CPF06068.13%7C0.025%2CAAA_18%7CPF13238.6%7C0.016%2CAAA_18%7CPF13238.6%7C0.027%2CVps4_C%7CPF09336.10%7C34%2CVps4_C%7CPF09336.10%7C1.7e-05%2CRNA_helicase%7CPF00910.22%7C0.38%2CRNA_helicase%7CPF00910.22%7C0.0058%2CMg_chelatase%7CPF01078.21%7C0.066%2CMg_chelatase%7CPF01078.21%7C0.017%2CIstB_IS21%7CPF01695.17%7C0.055%2CIstB_IS21%7CPF01695.17%7C0.056%2CAAA_14%7CPF13173.6%7C0.11%2CAAA_14%7CPF13173.6%7C0.048%2CParvo_NS1%7CPF01057.17%7C0.19%2CParvo_NS1%7CPF01057.17%7C0.035%2CAAA_7%7CPF12775.7%7C0.52%2CAAA_7%7CPF12775.7%7C0.065%2CAAA_7%7CPF12775.7%7C2.1e%2B03%2CAAA_28%7CPF13521.6%7C0.28%2CAAA_28%7CPF13521.6%7C0.18%2CAAA_28%7CPF13521.6%7C1.8e%2B03%2CATPase_2%7CPF01637.18%7C14%2CATPase_2%7CPF01637.18%7C33%2CATPase_2%7CPF01637.18%7C0.24%2CATPase_2%7CPF01637.18%7C3.2e%2B03%2CAAA_25%7CPF13481.6%7C3.1%2CAAA_25%7CPF13481.6%7C11%2CAAA_25%7CPF13481.6%7C1.3%2CABC_tran%7CPF00005.27%7C15%2CABC_tran%7CPF00005.27%7C0.014%2CBac_DnaA%7CPF00308.18%7C0.081%2CBac_DnaA%7CPF00308.18%7C0.94%2CAAA_24%7CPF13479.6%7C0.084%2CAAA_24%7CPF13479.6%7C1.7%2CATPase%7CPF06745.13%7C2%2CATPase%7CPF06745.13%7C38%2CATPase%7CPF06745.13%7C1.7%2CDUF815%7CPF05673.13%7C2.3%2CDUF815%7CPF05673.13%7C0.045%2CTsaE%7CPF02367.17%7C1%2CTsaE%7CPF02367.17%7C0.24%2CAAA_17%7CPF13207.6%7C1.2%2CAAA_17%7CPF13207.6%7C0.97%2CSigma54_activat%7CPF00158.26%7C0.39%2CSigma54_activat%7CPF00158.26%7C1.4%2CViral_helicase1%7CPF01443.18%7C2.4e%2B02%2CViral_helicase1%7CPF01443.18%7C0.0023%2CNACHT%7CPF05729.12%7C11%2CNACHT%7CPF05729.12%7C1.3e%2B03%2CNACHT%7CPF05729.12%7C0.31%2CNB-ARC%7CPF00931.22%7C4.3%2CNB-ARC%7CPF00931.22%7C0.19%2CResIII%7CPF04851.15%7C0.079%2CResIII%7CPF04851.15%7C26%2CZeta_toxin%7CPF06414.12%7C3.5%2CZeta_toxin%7CPF06414.12%7C0.54%2CDUF2075%7CPF09848.9%7C0.35%2CDUF2075%7CPF09848.9%7C5.1%2CAAA_3%7CPF07726.11%7C2.1%2CAAA_3%7CPF07726.11%7C1.6%2CSigma54_activ_2%7CPF14532.6%7C2.4%2CSigma54_activ_2%7CPF14532.6%7C2.8%2CPhoH%7CPF02562.16%7C1.5%2CPhoH%7CPF02562.16%7C1.9%2CAAA_11%7CPF13086.6%7C2.2%2CAAA_11%7CPF13086.6%7C5.4%2CAAA_11%7CPF13086.6%7C2.7e%2B03%2CRad17%7CPF03215.15%7C28%2CRad17%7CPF03215.15%7C0.75%2CAAA_19%7CPF13245.6%7C3.1%2CAAA_19%7CPF13245.6%7C15%2CAAA_30%7CPF13604.6%7C2.8%2CAAA_30%7CPF13604.6%7C28%2CNTPase_1%7CPF03266.15%7C70%2CNTPase_1%7CPF03266.15%7C2.3e%2B03%2CNTPase_1%7CPF03266.15%7C5.3%2CSKI%7CPF01202.22%7C41%2CSKI%7CPF01202.22%7C7.5%2CCytidylate_kin%7CPF02224.18%7C9.4%2CCytidylate_kin%7CPF02224.18%7C22%2CCytidylate_kin2%7CPF13189.6%7C3.3%2CCytidylate_kin2%7CPF13189.6%7C80%2CUFD1%7CPF03152.14%7C0.1%2CKAP_NTPase%7CPF07693.14%7C1.2e%2B03%2CKAP_NTPase%7CPF07693.14%7C1.6%2CKAP_NTPase%7CPF07693.14%7C2.4e%2B02%2CZot%7CPF05707.12%7C1.5%2CZot%7CPF05707.12%7C5.4e%2B02%2CTniB%7CPF05621.11%7C11%2CTniB%7CPF05621.11%7C69%2CPduV-EutP%7CPF10662.9%7C2.6e%2B02%2CPduV-EutP%7CPF10662.9%7C3.3%2CAAA_23%7CPF13476.6%7C1e%2B02%2CAAA_23%7CPF13476.6%7C14
LSTA.1141.2	transdecoder	mRNA	1	3184	.	+	.	ID=LSTA.1141.2.p1;Parent=GENE.LSTA.1141.2~~LSTA.1141.2.p1;Name=ORF%20type%3Acomplete%20len%3A798%20%28%2B%29%2Cscore%3D236.10%2Clcl%7CNW_004798283.1_prot_XP_005111199.1_24820%7C96.241%7C0.0%2CAAA%7CPF00004.29%7C1.8e-46%2CAAA%7CPF00004.29%7C8.9e-47%2CAAA_lid_3%7CPF17862.1%7C2.7e-12%2CAAA_lid_3%7CPF17862.1%7C2.1e-12%2CCDC48_N%7CPF02359.18%7C1.7e-21%2CRuvB_N%7CPF05496.12%7C3.8e-05%2CRuvB_N%7CPF05496.12%7C1.9e-05%2CAAA_16%7CPF13191.6%7C7.3e-05%2CAAA_16%7CPF13191.6%7C0.0025%2CAAA_16%7CPF13191.6%7C70%2CCDC48_2%7CPF02933.17%7C6.8e-11%2CAAA_33%7CPF13671.6%7C3.4e-05%2CAAA_33%7CPF13671.6%7C0.012%2CAAA_2%7CPF07724.14%7C4.3e-05%2CAAA_2%7CPF07724.14%7C0.019%2CAAA_5%7CPF07728.14%7C3.1e-05%2CAAA_5%7CPF07728.14%7C0.044%2CAAA_22%7CPF13401.6%7C0.013%2CAAA_22%7CPF13401.6%7C0.039%2CAAA_22%7CPF13401.6%7C2.8e%2B03%2CTIP49%7CPF06068.13%7C0.0011%2CTIP49%7CPF06068.13%7C0.025%2CAAA_18%7CPF13238.6%7C0.016%2CAAA_18%7CPF13238.6%7C0.027%2CVps4_C%7CPF09336.10%7C34%2CVps4_C%7CPF09336.10%7C1.7e-05%2CRNA_helicase%7CPF00910.22%7C0.38%2CRNA_helicase%7CPF00910.22%7C0.0058%2CMg_chelatase%7CPF01078.21%7C0.066%2CMg_chelatase%7CPF01078.21%7C0.017%2CIstB_IS21%7CPF01695.17%7C0.055%2CIstB_IS21%7CPF01695.17%7C0.056%2CAAA_14%7CPF13173.6%7C0.11%2CAAA_14%7CPF13173.6%7C0.048%2CParvo_NS1%7CPF01057.17%7C0.19%2CParvo_NS1%7CPF01057.17%7C0.035%2CAAA_7%7CPF12775.7%7C0.52%2CAAA_7%7CPF12775.7%7C0.065%2CAAA_7%7CPF12775.7%7C2.1e%2B03%2CAAA_28%7CPF13521.6%7C0.28%2CAAA_28%7CPF13521.6%7C0.18%2CAAA_28%7CPF13521.6%7C1.8e%2B03%2CATPase_2%7CPF01637.18%7C14%2CATPase_2%7CPF01637.18%7C33%2CATPase_2%7CPF01637.18%7C0.24%2CATPase_2%7CPF01637.18%7C3.2e%2B03%2CAAA_25%7CPF13481.6%7C3.1%2CAAA_25%7CPF13481.6%7C11%2CAAA_25%7CPF13481.6%7C1.3%2CABC_tran%7CPF00005.27%7C15%2CABC_tran%7CPF00005.27%7C0.014%2CBac_DnaA%7CPF00308.18%7C0.081%2CBac_DnaA%7CPF00308.18%7C0.94%2CAAA_24%7CPF13479.6%7C0.084%2CAAA_24%7CPF13479.6%7C1.7%2CATPase%7CPF06745.13%7C2%2CATPase%7CPF06745.13%7C38%2CATPase%7CPF06745.13%7C1.7%2CDUF815%7CPF05673.13%7C2.3%2CDUF815%7CPF05673.13%7C0.045%2CTsaE%7CPF02367.17%7C1%2CTsaE%7CPF02367.17%7C0.24%2CAAA_17%7CPF13207.6%7C1.2%2CAAA_17%7CPF13207.6%7C0.97%2CSigma54_activat%7CPF00158.26%7C0.39%2CSigma54_activat%7CPF00158.26%7C1.4%2CViral_helicase1%7CPF01443.18%7C2.4e%2B02%2CViral_helicase1%7CPF01443.18%7C0.0023%2CNACHT%7CPF05729.12%7C11%2CNACHT%7CPF05729.12%7C1.3e%2B03%2CNACHT%7CPF05729.12%7C0.31%2CNB-ARC%7CPF00931.22%7C4.3%2CNB-ARC%7CPF00931.22%7C0.19%2CResIII%7CPF04851.15%7C0.079%2CResIII%7CPF04851.15%7C26%2CZeta_toxin%7CPF06414.12%7C3.5%2CZeta_toxin%7CPF06414.12%7C0.54%2CDUF2075%7CPF09848.9%7C0.35%2CDUF2075%7CPF09848.9%7C5.1%2CAAA_3%7CPF07726.11%7C2.1%2CAAA_3%7CPF07726.11%7C1.6%2CSigma54_activ_2%7CPF14532.6%7C2.4%2CSigma54_activ_2%7CPF14532.6%7C2.8%2CPhoH%7CPF02562.16%7C1.5%2CPhoH%7CPF02562.16%7C1.9%2CAAA_11%7CPF13086.6%7C2.2%2CAAA_11%7CPF13086.6%7C5.4%2CAAA_11%7CPF13086.6%7C2.7e%2B03%2CRad17%7CPF03215.15%7C28%2CRad17%7CPF03215.15%7C0.75%2CAAA_19%7CPF13245.6%7C3.1%2CAAA_19%7CPF13245.6%7C15%2CAAA_30%7CPF13604.6%7C2.8%2CAAA_30%7CPF13604.6%7C28%2CNTPase_1%7CPF03266.15%7C70%2CNTPase_1%7CPF03266.15%7C2.3e%2B03%2CNTPase_1%7CPF03266.15%7C5.3%2CSKI%7CPF01202.22%7C41%2CSKI%7CPF01202.22%7C7.5%2CCytidylate_kin%7CPF02224.18%7C9.4%2CCytidylate_kin%7CPF02224.18%7C22%2CCytidylate_kin2%7CPF13189.6%7C3.3%2CCytidylate_kin2%7CPF13189.6%7C80%2CUFD1%7CPF03152.14%7C0.1%2CKAP_NTPase%7CPF07693.14%7C1.2e%2B03%2CKAP_NTPase%7CPF07693.14%7C1.6%2CKAP_NTPase%7CPF07693.14%7C2.4e%2B02%2CZot%7CPF05707.12%7C1.5%2CZot%7CPF05707.12%7C5.4e%2B02%2CTniB%7CPF05621.11%7C11%2CTniB%7CPF05621.11%7C69%2CPduV-EutP%7CPF10662.9%7C2.6e%2B02%2CPduV-EutP%7CPF10662.9%7C3.3%2CAAA_23%7CPF13476.6%7C1e%2B02%2CAAA_23%7CPF13476.6%7C14
LSTA.1141.2	transdecoder	five_prime_UTR	1	114	.	+	.	ID=LSTA.1141.2.p1.utr5p1;Parent=LSTA.1141.2.p1
LSTA.1141.2	transdecoder	exon	1	3184	.	+	.	ID=LSTA.1141.2.p1.exon1;Parent=LSTA.1141.2.p1
LSTA.1141.2	transdecoder	CDS	115	2394	.	+	0	ID=cds.LSTA.1141.2.p1;Parent=LSTA.1141.2.p1
LSTA.1141.2	transdecoder	three_prime_UTR	2395	3184	.	+	.	ID=LSTA.1141.2.p1.utr3p1;Parent=LSTA.1141.2.p1
LSTA.11413.1	transdecoder	gene	1	1429	.	+	.	ID=GENE.LSTA.11413.1~~LSTA.11413.1.p1;Name=ORF%20type%3A5prime_partial%20len%3A476%20%28%2B%29%2Cscore%3D75.31%2Clcl%7CNW_013512705.1_prot_XP_013063813.1_35439%7C30.930%7C1.42e-64
LSTA.11413.1	transdecoder	mRNA	1	1429	.	+	.	ID=LSTA.11413.1.p1;Parent=GENE.LSTA.11413.1~~LSTA.11413.1.p1;Name=ORF%20type%3A5prime_partial%20len%3A476%20%28%2B%29%2Cscore%3D75.31%2Clcl%7CNW_013512705.1_prot_XP_013063813.1_35439%7C30.930%7C1.42e-64
LSTA.11413.1	transdecoder	exon	1	1429	.	+	.	ID=LSTA.11413.1.p1.exon1;Parent=LSTA.11413.1.p1
LSTA.11413.1	transdecoder	CDS	1	1428	.	+	0	ID=cds.LSTA.11413.1.p1;Parent=LSTA.11413.1.p1
LSTA.11414.1	transdecoder	gene	1	3429	.	+	.	ID=GENE.LSTA.11414.1~~LSTA.11414.1.p1;Name=ORF%20type%3Acomplete%20len%3A316%20%28%2B%29%2Cscore%3D53.61
LSTA.11414.1	transdecoder	mRNA	1	3429	.	+	.	ID=LSTA.11414.1.p1;Parent=GENE.LSTA.11414.1~~LSTA.11414.1.p1;Name=ORF%20type%3Acomplete%20len%3A316%20%28%2B%29%2Cscore%3D53.61
LSTA.11414.1	transdecoder	five_prime_UTR	1	287	.	+	.	ID=LSTA.11414.1.p1.utr5p1;Parent=LSTA.11414.1.p1
LSTA.11414.1	transdecoder	exon	1	3429	.	+	.	ID=LSTA.11414.1.p1.exon1;Parent=LSTA.11414.1.p1
LSTA.11414.1	transdecoder	CDS	288	1235	.	+	0	ID=cds.LSTA.11414.1.p1;Parent=LSTA.11414.1.p1
LSTA.11414.1	transdecoder	three_prime_UTR	1236	3429	.	+	.	ID=LSTA.11414.1.p1.utr3p1;Parent=LSTA.11414.1.p1
LSTA.11414.2	transdecoder	gene	1	3310	.	+	.	ID=GENE.LSTA.11414.2~~LSTA.11414.2.p1;Name=ORF%20type%3Acomplete%20len%3A316%20%28%2B%29%2Cscore%3D53.61
LSTA.11414.2	transdecoder	mRNA	1	3310	.	+	.	ID=LSTA.11414.2.p1;Parent=GENE.LSTA.11414.2~~LSTA.11414.2.p1;Name=ORF%20type%3Acomplete%20len%3A316%20%28%2B%29%2Cscore%3D53.61
LSTA.11414.2	transdecoder	five_prime_UTR	1	287	.	+	.	ID=LSTA.11414.2.p1.utr5p1;Parent=LSTA.11414.2.p1
LSTA.11414.2	transdecoder	exon	1	3310	.	+	.	ID=LSTA.11414.2.p1.exon1;Parent=LSTA.11414.2.p1
LSTA.11414.2	transdecoder	CDS	288	1235	.	+	0	ID=cds.LSTA.11414.2.p1;Parent=LSTA.11414.2.p1
LSTA.11414.2	transdecoder	three_prime_UTR	1236	3310	.	+	.	ID=LSTA.11414.2.p1.utr3p1;Parent=LSTA.11414.2.p1
LSTA.11414.3	transdecoder	gene	1	3325	.	+	.	ID=GENE.LSTA.11414.3~~LSTA.11414.3.p1;Name=ORF%20type%3Acomplete%20len%3A316%20%28%2B%29%2Cscore%3D53.61
LSTA.11414.3	transdecoder	mRNA	1	3325	.	+	.	ID=LSTA.11414.3.p1;Parent=GENE.LSTA.11414.3~~LSTA.11414.3.p1;Name=ORF%20type%3Acomplete%20len%3A316%20%28%2B%29%2Cscore%3D53.61
LSTA.11414.3	transdecoder	five_prime_UTR	1	287	.	+	.	ID=LSTA.11414.3.p1.utr5p1;Parent=LSTA.11414.3.p1
LSTA.11414.3	transdecoder	exon	1	3325	.	+	.	ID=LSTA.11414.3.p1.exon1;Parent=LSTA.11414.3.p1
LSTA.11414.3	transdecoder	CDS	288	1235	.	+	0	ID=cds.LSTA.11414.3.p1;Parent=LSTA.11414.3.p1
LSTA.11414.3	transdecoder	three_prime_UTR	1236	3325	.	+	.	ID=LSTA.11414.3.p1.utr3p1;Parent=LSTA.11414.3.p1
# refined start codon: 2 -> 200 (score: 2.823)
LSTA.11415.1	transdecoder	gene	1	1809	.	+	.	ID=GENE.LSTA.11415.1~~LSTA.11415.1.p1;Name=ORF%20type%3A3prime_partial%20len%3A603%20%28%2B%29%2Cscore%3D77.81%2Clcl%7CNW_013512705.1_prot_XP_013063813.1_35439%7C35.040%7C5.83e-106%2CAAA_12%7CPF13087.6%7C5.2e-30%2CAAA_11%7CPF13086.6%7C1e-13%2CAAA_30%7CPF13604.6%7C0.048%2CAAA_19%7CPF13245.6%7C0.2%2CAAA_19%7CPF13245.6%7C4.7e%2B03
LSTA.11415.1	transdecoder	mRNA	1	1809	.	+	.	ID=LSTA.11415.1.p1;Parent=GENE.LSTA.11415.1~~LSTA.11415.1.p1;Name=ORF%20type%3A3prime_partial%20len%3A603%20%28%2B%29%2Cscore%3D77.81%2Clcl%7CNW_013512705.1_prot_XP_013063813.1_35439%7C35.040%7C5.83e-106%2CAAA_12%7CPF13087.6%7C5.2e-30%2CAAA_11%7CPF13086.6%7C1e-13%2CAAA_30%7CPF13604.6%7C0.048%2CAAA_19%7CPF13245.6%7C0.2%2CAAA_19%7CPF13245.6%7C4.7e%2B03
LSTA.11415.1	transdecoder	five_prime_UTR	1	199	.	+	.	ID=LSTA.11415.1.p1.utr5p1;Parent=LSTA.11415.1.p1
LSTA.11415.1	transdecoder	exon	1	1809	.	+	.	ID=LSTA.11415.1.p1.exon1;Parent=LSTA.11415.1.p1
LSTA.11415.1	transdecoder	CDS	200	1807	.	+	0	ID=cds.LSTA.11415.1.p1;Parent=LSTA.11415.1.p1
LSTA.11416.1	transdecoder	gene	1	1095	.	-	.	ID=GENE.LSTA.11416.1~~LSTA.11416.1.p1;Name=ORF%20type%3Ainternal%20len%3A365%20%28-%29%2Cscore%3D30.04%2Clcl%7CNW_013512705.1_prot_XP_013063808.1_35441%7C26.075%7C1.19e-23%2CMac%7CPF12464.8%7C0.26
LSTA.11416.1	transdecoder	mRNA	1	1095	.	-	.	ID=LSTA.11416.1.p1;Parent=GENE.LSTA.11416.1~~LSTA.11416.1.p1;Name=ORF%20type%3Ainternal%20len%3A365%20%28-%29%2Cscore%3D30.04%2Clcl%7CNW_013512705.1_prot_XP_013063808.1_35441%7C26.075%7C1.19e-23%2CMac%7CPF12464.8%7C0.26
LSTA.11416.1	transdecoder	exon	1	1095	.	-	.	ID=LSTA.11416.1.p1.exon1;Parent=LSTA.11416.1.p1
LSTA.11416.1	transdecoder	CDS	2	1093	.	-	0	ID=cds.LSTA.11416.1.p1;Parent=LSTA.11416.1.p1
LSTA.11417.1	transdecoder	gene	1	880	.	-	.	ID=GENE.LSTA.11417.1~~LSTA.11417.1.p1;Name=ORF%20type%3Ainternal%20len%3A294%20%28-%29%2Cscore%3D22.90%2Clcl%7CNW_013508794.1_prot_XP_013063355.1_35034%7C39.394%7C3.06e-65%2Clcl%7CNW_013508794.1_prot_XP_013063355.1_35034%7C37.179%7C7.53e-16
LSTA.11417.1	transdecoder	mRNA	1	880	.	-	.	ID=LSTA.11417.1.p1;Parent=GENE.LSTA.11417.1~~LSTA.11417.1.p1;Name=ORF%20type%3Ainternal%20len%3A294%20%28-%29%2Cscore%3D22.90%2Clcl%7CNW_013508794.1_prot_XP_013063355.1_35034%7C39.394%7C3.06e-65%2Clcl%7CNW_013508794.1_prot_XP_013063355.1_35034%7C37.179%7C7.53e-16
LSTA.11417.1	transdecoder	exon	1	880	.	-	.	ID=LSTA.11417.1.p1.exon1;Parent=LSTA.11417.1.p1
LSTA.11417.1	transdecoder	CDS	1	879	.	-	0	ID=cds.LSTA.11417.1.p1;Parent=LSTA.11417.1.p1
# refined start codon: 2 -> 26 (score: 0.176)
LSTA.11418.1	transdecoder	gene	1	2244	.	+	.	ID=GENE.LSTA.11418.1~~LSTA.11418.1.p1;Name=ORF%20type%3Acomplete%20len%3A703%20%28%2B%29%2Cscore%3D213.29%2Clcl%7CNW_004797672.1_prot_XP_012941189.1_17024%7C81.269%7C0.0%2CVps16_N%7CPF04841.13%7C7.1e-112%2CVps16_C%7CPF04840.12%7C1.8e-55
LSTA.11418.1	transdecoder	mRNA	1	2244	.	+	.	ID=LSTA.11418.1.p1;Parent=GENE.LSTA.11418.1~~LSTA.11418.1.p1;Name=ORF%20type%3Acomplete%20len%3A703%20%28%2B%29%2Cscore%3D213.29%2Clcl%7CNW_004797672.1_prot_XP_012941189.1_17024%7C81.269%7C0.0%2CVps16_N%7CPF04841.13%7C7.1e-112%2CVps16_C%7CPF04840.12%7C1.8e-55
LSTA.11418.1	transdecoder	five_prime_UTR	1	25	.	+	.	ID=LSTA.11418.1.p1.utr5p1;Parent=LSTA.11418.1.p1
LSTA.11418.1	transdecoder	exon	1	2244	.	+	.	ID=LSTA.11418.1.p1.exon1;Parent=LSTA.11418.1.p1
LSTA.11418.1	transdecoder	CDS	26	2110	.	+	0	ID=cds.LSTA.11418.1.p1;Parent=LSTA.11418.1.p1
LSTA.11418.1	transdecoder	three_prime_UTR	2111	2244	.	+	.	ID=LSTA.11418.1.p1.utr3p1;Parent=LSTA.11418.1.p1
LSTA.1142.1	transdecoder	gene	1	4053	.	+	.	ID=GENE.LSTA.1142.1~~LSTA.1142.1.p1;Name=ORF%20type%3Acomplete%20len%3A545%20%28%2B%29%2Cscore%3D122.35%2Clcl%7CNW_013489647.1_prot_XP_013096896.1_32258%7C79.630%7C0.0%2CDEAD%7CPF00270.29%7C3e-53%2CHelicase_C%7CPF00271.31%7C1.6e%2B03%2CHelicase_C%7CPF00271.31%7C5e-29%2CResIII%7CPF04851.15%7C0.011
LSTA.1142.1	transdecoder	mRNA	1	4053	.	+	.	ID=LSTA.1142.1.p1;Parent=GENE.LSTA.1142.1~~LSTA.1142.1.p1;Name=ORF%20type%3Acomplete%20len%3A545%20%28%2B%29%2Cscore%3D122.35%2Clcl%7CNW_013489647.1_prot_XP_013096896.1_32258%7C79.630%7C0.0%2CDEAD%7CPF00270.29%7C3e-53%2CHelicase_C%7CPF00271.31%7C1.6e%2B03%2CHelicase_C%7CPF00271.31%7C5e-29%2CResIII%7CPF04851.15%7C0.011
LSTA.1142.1	transdecoder	five_prime_UTR	1	759	.	+	.	ID=LSTA.1142.1.p1.utr5p1;Parent=LSTA.1142.1.p1
LSTA.1142.1	transdecoder	exon	1	4053	.	+	.	ID=LSTA.1142.1.p1.exon1;Parent=LSTA.1142.1.p1
LSTA.1142.1	transdecoder	CDS	760	2394	.	+	0	ID=cds.LSTA.1142.1.p1;Parent=LSTA.1142.1.p1
LSTA.1142.1	transdecoder	three_prime_UTR	2395	4053	.	+	.	ID=LSTA.1142.1.p1.utr3p1;Parent=LSTA.1142.1.p1
LSTA.1142.2	transdecoder	gene	1	3315	.	+	.	ID=GENE.LSTA.1142.2~~LSTA.1142.2.p1;Name=ORF%20type%3Acomplete%20len%3A521%20%28%2B%29%2Cscore%3D114.30%2Clcl%7CNW_013489647.1_prot_XP_013096896.1_32258%7C79.630%7C0.0%2CDEAD%7CPF00270.29%7C2.8e-53%2CHelicase_C%7CPF00271.31%7C1.4e%2B03%2CHelicase_C%7CPF00271.31%7C4.6e-29%2CResIII%7CPF04851.15%7C0.01
LSTA.1142.2	transdecoder	mRNA	1	3315	.	+	.	ID=LSTA.1142.2.p1;Parent=GENE.LSTA.1142.2~~LSTA.1142.2.p1;Name=ORF%20type%3Acomplete%20len%3A521%20%28%2B%29%2Cscore%3D114.30%2Clcl%7CNW_013489647.1_prot_XP_013096896.1_32258%7C79.630%7C0.0%2CDEAD%7CPF00270.29%7C2.8e-53%2CHelicase_C%7CPF00271.31%7C1.4e%2B03%2CHelicase_C%7CPF00271.31%7C4.6e-29%2CResIII%7CPF04851.15%7C0.01
LSTA.1142.2	transdecoder	five_prime_UTR	1	93	.	+	.	ID=LSTA.1142.2.p1.utr5p1;Parent=LSTA.1142.2.p1
LSTA.1142.2	transdecoder	exon	1	3315	.	+	.	ID=LSTA.1142.2.p1.exon1;Parent=LSTA.1142.2.p1
LSTA.1142.2	transdecoder	CDS	94	1656	.	+	0	ID=cds.LSTA.1142.2.p1;Parent=LSTA.1142.2.p1
LSTA.1142.2	transdecoder	three_prime_UTR	1657	3315	.	+	.	ID=LSTA.1142.2.p1.utr3p1;Parent=LSTA.1142.2.p1
LSTA.11420.1	transdecoder	gene	1	633	.	+	.	ID=GENE.LSTA.11420.1~~LSTA.11420.1.p2;Name=ORF%20type%3A5prime_partial%20len%3A133%20%28%2B%29%2Cscore%3D38.29%2Clcl%7CNW_013194877.1_prot_XP_013070511.1_8868%7C70.435%7C1.72e-52%2CVps16_C%7CPF04840.12%7C1.2e-23
LSTA.11420.1	transdecoder	mRNA	1	633	.	+	.	ID=LSTA.11420.1.p2;Parent=GENE.LSTA.11420.1~~LSTA.11420.1.p2;Name=ORF%20type%3A5prime_partial%20len%3A133%20%28%2B%29%2Cscore%3D38.29%2Clcl%7CNW_013194877.1_prot_XP_013070511.1_8868%7C70.435%7C1.72e-52%2CVps16_C%7CPF04840.12%7C1.2e-23
LSTA.11420.1	transdecoder	exon	1	633	.	+	.	ID=LSTA.11420.1.p2.exon1;Parent=LSTA.11420.1.p2
LSTA.11420.1	transdecoder	CDS	1	399	.	+	0	ID=cds.LSTA.11420.1.p2;Parent=LSTA.11420.1.p2
LSTA.11420.1	transdecoder	three_prime_UTR	400	633	.	+	.	ID=LSTA.11420.1.p2.utr3p1;Parent=LSTA.11420.1.p2
LSTA.11426.1	transdecoder	gene	1	1408	.	+	.	ID=GENE.LSTA.11426.1~~LSTA.11426.1.p1;Name=ORF%20type%3Acomplete%20len%3A319%20%28%2B%29%2Cscore%3D41.50%2Clcl%7CNW_013193759.1_prot_XP_013065553.1_4426%7C84.953%7C0.0%2CMito_carr%7CPF00153.27%7C8.6e-22%2CMito_carr%7CPF00153.27%7C2.4e-21%2CMito_carr%7CPF00153.27%7C6.1e-21%2CSerine_protease%7CPF18405.1%7C1.8e%2B02%2CSerine_protease%7CPF18405.1%7C0.08%2CTim17%7CPF02466.19%7C31%2CTim17%7CPF02466.19%7C3.6%2CTim17%7CPF02466.19%7C1.4e%2B03
LSTA.11426.1	transdecoder	mRNA	1	1408	.	+	.	ID=LSTA.11426.1.p1;Parent=GENE.LSTA.11426.1~~LSTA.11426.1.p1;Name=ORF%20type%3Acomplete%20len%3A319%20%28%2B%29%2Cscore%3D41.50%2Clcl%7CNW_013193759.1_prot_XP_013065553.1_4426%7C84.953%7C0.0%2CMito_carr%7CPF00153.27%7C8.6e-22%2CMito_carr%7CPF00153.27%7C2.4e-21%2CMito_carr%7CPF00153.27%7C6.1e-21%2CSerine_protease%7CPF18405.1%7C1.8e%2B02%2CSerine_protease%7CPF18405.1%7C0.08%2CTim17%7CPF02466.19%7C31%2CTim17%7CPF02466.19%7C3.6%2CTim17%7CPF02466.19%7C1.4e%2B03
LSTA.11426.1	transdecoder	five_prime_UTR	1	182	.	+	.	ID=LSTA.11426.1.p1.utr5p1;Parent=LSTA.11426.1.p1
LSTA.11426.1	transdecoder	exon	1	1408	.	+	.	ID=LSTA.11426.1.p1.exon1;Parent=LSTA.11426.1.p1
LSTA.11426.1	transdecoder	CDS	183	1139	.	+	0	ID=cds.LSTA.11426.1.p1;Parent=LSTA.11426.1.p1
LSTA.11426.1	transdecoder	three_prime_UTR	1140	1408	.	+	.	ID=LSTA.11426.1.p1.utr3p1;Parent=LSTA.11426.1.p1
LSTA.11428.1	transdecoder	gene	1	12595	.	+	.	ID=GENE.LSTA.11428.1~~LSTA.11428.1.p1;Name=ORF%20type%3Acomplete%20len%3A275%20%28%2B%29%2Cscore%3D80.93%2Clcl%7CNW_013193759.1_prot_XP_013065551.1_4414%7C96.578%7C0.0%2Clcl%7CNW_013193759.1_prot_XP_013065551.1_4414%7C22.857%7C6.73e-08%2CRRM_1%7CPF00076.22%7C2.2e-07%2CRRM_1%7CPF00076.22%7C6.3e-15%2CRRM_3%7CPF08777.11%7C1.9e%2B03%2CRRM_3%7CPF08777.11%7C0.0036%2CRRM_5%7CPF13893.6%7C1.2e%2B02%2CRRM_5%7CPF13893.6%7C0.079%2CPHM7_cyt%7CPF14703.6%7C15%2CPHM7_cyt%7CPF14703.6%7C0.84%2CRRM_occluded%7CPF16842.5%7C0.029%2CRRM_occluded%7CPF16842.5%7C9e%2B03%2CNup35_RRM_2%7CPF14605.6%7C1.2e%2B03%2CNup35_RRM_2%7CPF14605.6%7C0.094%2CRRM_7%7CPF16367.5%7C1.2%2CRRM_7%7CPF16367.5%7C7.9e%2B03
LSTA.11428.1	transdecoder	mRNA	1	12595	.	+	.	ID=LSTA.11428.1.p1;Parent=GENE.LSTA.11428.1~~LSTA.11428.1.p1;Name=ORF%20type%3Acomplete%20len%3A275%20%28%2B%29%2Cscore%3D80.93%2Clcl%7CNW_013193759.1_prot_XP_013065551.1_4414%7C96.578%7C0.0%2Clcl%7CNW_013193759.1_prot_XP_013065551.1_4414%7C22.857%7C6.73e-08%2CRRM_1%7CPF00076.22%7C2.2e-07%2CRRM_1%7CPF00076.22%7C6.3e-15%2CRRM_3%7CPF08777.11%7C1.9e%2B03%2CRRM_3%7CPF08777.11%7C0.0036%2CRRM_5%7CPF13893.6%7C1.2e%2B02%2CRRM_5%7CPF13893.6%7C0.079%2CPHM7_cyt%7CPF14703.6%7C15%2CPHM7_cyt%7CPF14703.6%7C0.84%2CRRM_occluded%7CPF16842.5%7C0.029%2CRRM_occluded%7CPF16842.5%7C9e%2B03%2CNup35_RRM_2%7CPF14605.6%7C1.2e%2B03%2CNup35_RRM_2%7CPF14605.6%7C0.094%2CRRM_7%7CPF16367.5%7C1.2%2CRRM_7%7CPF16367.5%7C7.9e%2B03
LSTA.11428.1	transdecoder	five_prime_UTR	1	842	.	+	.	ID=LSTA.11428.1.p1.utr5p1;Parent=LSTA.11428.1.p1
LSTA.11428.1	transdecoder	exon	1	12595	.	+	.	ID=LSTA.11428.1.p1.exon1;Parent=LSTA.11428.1.p1
LSTA.11428.1	transdecoder	CDS	843	1667	.	+	0	ID=cds.LSTA.11428.1.p1;Parent=LSTA.11428.1.p1
LSTA.11428.1	transdecoder	three_prime_UTR	1668	12595	.	+	.	ID=LSTA.11428.1.p1.utr3p1;Parent=LSTA.11428.1.p1
LSTA.11428.2	transdecoder	gene	1	11952	.	+	.	ID=GENE.LSTA.11428.2~~LSTA.11428.2.p1;Name=ORF%20type%3Acomplete%20len%3A272%20%28%2B%29%2Cscore%3D82.37%2Clcl%7CNW_013193759.1_prot_XP_013065543.1_4416%7C96.310%7C0.0%2Clcl%7CNW_013193759.1_prot_XP_013065543.1_4416%7C23.022%7C1.39e-07%2CRRM_1%7CPF00076.22%7C2.1e-07%2CRRM_1%7CPF00076.22%7C6.2e-15%2CRRM_3%7CPF08777.11%7C1.9e%2B03%2CRRM_3%7CPF08777.11%7C0.0036%2CRRM_5%7CPF13893.6%7C1.1e%2B02%2CRRM_5%7CPF13893.6%7C0.078%2CPHM7_cyt%7CPF14703.6%7C15%2CPHM7_cyt%7CPF14703.6%7C0.81%2CRRM_occluded%7CPF16842.5%7C0.029%2CRRM_occluded%7CPF16842.5%7C8.8e%2B03%2CNup35_RRM_2%7CPF14605.6%7C1.2e%2B03%2CNup35_RRM_2%7CPF14605.6%7C0.092%2CRRM_7%7CPF16367.5%7C1.2
LSTA.11428.2	transdecoder	mRNA	1	11952	.	+	.	ID=LSTA.11428.2.p1;Parent=GENE.LSTA.11428.2~~LSTA.11428.2.p1;Name=ORF%20type%3Acomplete%20len%3A272%20%28%2B%29%2Cscore%3D82.37%2Clcl%7CNW_013193759.1_prot_XP_013065543.1_4416%7C96.310%7C0.0%2Clcl%7CNW_013193759.1_prot_XP_013065543.1_4416%7C23.022%7C1.39e-07%2CRRM_1%7CPF00076.22%7C2.1e-07%2CRRM_1%7CPF00076.22%7C6.2e-15%2CRRM_3%7CPF08777.11%7C1.9e%2B03%2CRRM_3%7CPF08777.11%7C0.0036%2CRRM_5%7CPF13893.6%7C1.1e%2B02%2CRRM_5%7CPF13893.6%7C0.078%2CPHM7_cyt%7CPF14703.6%7C15%2CPHM7_cyt%7CPF14703.6%7C0.81%2CRRM_occluded%7CPF16842.5%7C0.029%2CRRM_occluded%7CPF16842.5%7C8.8e%2B03%2CNup35_RRM_2%7CPF14605.6%7C1.2e%2B03%2CNup35_RRM_2%7CPF14605.6%7C0.092%2CRRM_7%7CPF16367.5%7C1.2
LSTA.11428.2	transdecoder	five_prime_UTR	1	271	.	+	.	ID=LSTA.11428.2.p1.utr5p1;Parent=LSTA.11428.2.p1
LSTA.11428.2	transdecoder	exon	1	11952	.	+	.	ID=LSTA.11428.2.p1.exon1;Parent=LSTA.11428.2.p1
LSTA.11428.2	transdecoder	CDS	272	1087	.	+	0	ID=cds.LSTA.11428.2.p1;Parent=LSTA.11428.2.p1
LSTA.11428.2	transdecoder	three_prime_UTR	1088	11952	.	+	.	ID=LSTA.11428.2.p1.utr3p1;Parent=LSTA.11428.2.p1
LSTA.11428.3	transdecoder	gene	1	11947	.	+	.	ID=GENE.LSTA.11428.3~~LSTA.11428.3.p1;Name=ORF%20type%3Acomplete%20len%3A274%20%28%2B%29%2Cscore%3D81.39%2Clcl%7CNW_013193759.1_prot_XP_013065551.1_4414%7C96.337%7C0.0%2Clcl%7CNW_013193759.1_prot_XP_013065551.1_4414%7C23.022%7C4.91e-08%2CRRM_1%7CPF00076.22%7C2.1e-07%2CRRM_1%7CPF00076.22%7C6.2e-15%2CRRM_3%7CPF08777.11%7C1.9e%2B03%2CRRM_3%7CPF08777.11%7C0.0036%2CRRM_5%7CPF13893.6%7C1.1e%2B02%2CRRM_5%7CPF13893.6%7C0.079%2CPHM7_cyt%7CPF14703.6%7C15%2CPHM7_cyt%7CPF14703.6%7C0.82%2CRRM_occluded%7CPF16842.5%7C0.029%2CRRM_occluded%7CPF16842.5%7C8.9e%2B03%2CNup35_RRM_2%7CPF14605.6%7C1.2e%2B03%2CNup35_RRM_2%7CPF14605.6%7C0.093%2CRRM_7%7CPF16367.5%7C1.2
LSTA.11428.3	transdecoder	mRNA	1	11947	.	+	.	ID=LSTA.11428.3.p1;Parent=GENE.LSTA.11428.3~~LSTA.11428.3.p1;Name=ORF%20type%3Acomplete%20len%3A274%20%28%2B%29%2Cscore%3D81.39%2Clcl%7CNW_013193759.1_prot_XP_013065551.1_4414%7C96.337%7C0.0%2Clcl%7CNW_013193759.1_prot_XP_013065551.1_4414%7C23.022%7C4.91e-08%2CRRM_1%7CPF00076.22%7C2.1e-07%2CRRM_1%7CPF00076.22%7C6.2e-15%2CRRM_3%7CPF08777.11%7C1.9e%2B03%2CRRM_3%7CPF08777.11%7C0.0036%2CRRM_5%7CPF13893.6%7C1.1e%2B02%2CRRM_5%7CPF13893.6%7C0.079%2CPHM7_cyt%7CPF14703.6%7C15%2CPHM7_cyt%7CPF14703.6%7C0.82%2CRRM_occluded%7CPF16842.5%7C0.029%2CRRM_occluded%7CPF16842.5%7C8.9e%2B03%2CNup35_RRM_2%7CPF14605.6%7C1.2e%2B03%2CNup35_RRM_2%7CPF14605.6%7C0.093%2CRRM_7%7CPF16367.5%7C1.2
LSTA.11428.3	transdecoder	five_prime_UTR	1	271	.	+	.	ID=LSTA.11428.3.p1.utr5p1;Parent=LSTA.11428.3.p1
LSTA.11428.3	transdecoder	exon	1	11947	.	+	.	ID=LSTA.11428.3.p1.exon1;Parent=LSTA.11428.3.p1
LSTA.11428.3	transdecoder	CDS	272	1093	.	+	0	ID=cds.LSTA.11428.3.p1;Parent=LSTA.11428.3.p1
LSTA.11428.3	transdecoder	three_prime_UTR	1094	11947	.	+	.	ID=LSTA.11428.3.p1.utr3p1;Parent=LSTA.11428.3.p1
LSTA.11428.4	transdecoder	gene	1	11891	.	+	.	ID=GENE.LSTA.11428.4~~LSTA.11428.4.p1;Name=ORF%20type%3Acomplete%20len%3A274%20%28%2B%29%2Cscore%3D81.39%2Clcl%7CNW_013193759.1_prot_XP_013065551.1_4414%7C96.337%7C0.0%2Clcl%7CNW_013193759.1_prot_XP_013065551.1_4414%7C23.022%7C4.91e-08%2CRRM_1%7CPF00076.22%7C2.1e-07%2CRRM_1%7CPF00076.22%7C6.2e-15%2CRRM_3%7CPF08777.11%7C1.9e%2B03%2CRRM_3%7CPF08777.11%7C0.0036%2CRRM_5%7CPF13893.6%7C1.1e%2B02%2CRRM_5%7CPF13893.6%7C0.079%2CPHM7_cyt%7CPF14703.6%7C15%2CPHM7_cyt%7CPF14703.6%7C0.82%2CRRM_occluded%7CPF16842.5%7C0.029%2CRRM_occluded%7CPF16842.5%7C8.9e%2B03%2CNup35_RRM_2%7CPF14605.6%7C1.2e%2B03%2CNup35_RRM_2%7CPF14605.6%7C0.093%2CRRM_7%7CPF16367.5%7C1.2
LSTA.11428.4	transdecoder	mRNA	1	11891	.	+	.	ID=LSTA.11428.4.p1;Parent=GENE.LSTA.11428.4~~LSTA.11428.4.p1;Name=ORF%20type%3Acomplete%20len%3A274%20%28%2B%29%2Cscore%3D81.39%2Clcl%7CNW_013193759.1_prot_XP_013065551.1_4414%7C96.337%7C0.0%2Clcl%7CNW_013193759.1_prot_XP_013065551.1_4414%7C23.022%7C4.91e-08%2CRRM_1%7CPF00076.22%7C2.1e-07%2CRRM_1%7CPF00076.22%7C6.2e-15%2CRRM_3%7CPF08777.11%7C1.9e%2B03%2CRRM_3%7CPF08777.11%7C0.0036%2CRRM_5%7CPF13893.6%7C1.1e%2B02%2CRRM_5%7CPF13893.6%7C0.079%2CPHM7_cyt%7CPF14703.6%7C15%2CPHM7_cyt%7CPF14703.6%7C0.82%2CRRM_occluded%7CPF16842.5%7C0.029%2CRRM_occluded%7CPF16842.5%7C8.9e%2B03%2CNup35_RRM_2%7CPF14605.6%7C1.2e%2B03%2CNup35_RRM_2%7CPF14605.6%7C0.093%2CRRM_7%7CPF16367.5%7C1.2
LSTA.11428.4	transdecoder	five_prime_UTR	1	215	.	+	.	ID=LSTA.11428.4.p1.utr5p1;Parent=LSTA.11428.4.p1
LSTA.11428.4	transdecoder	exon	1	11891	.	+	.	ID=LSTA.11428.4.p1.exon1;Parent=LSTA.11428.4.p1
LSTA.11428.4	transdecoder	CDS	216	1037	.	+	0	ID=cds.LSTA.11428.4.p1;Parent=LSTA.11428.4.p1
LSTA.11428.4	transdecoder	three_prime_UTR	1038	11891	.	+	.	ID=LSTA.11428.4.p1.utr3p1;Parent=LSTA.11428.4.p1
LSTA.11428.5	transdecoder	gene	1	6582	.	+	.	ID=GENE.LSTA.11428.5~~LSTA.11428.5.p1;Name=ORF%20type%3Acomplete%20len%3A272%20%28%2B%29%2Cscore%3D82.37%2Clcl%7CNW_013193759.1_prot_XP_013065543.1_4416%7C96.310%7C0.0%2Clcl%7CNW_013193759.1_prot_XP_013065543.1_4416%7C23.022%7C1.39e-07%2CRRM_1%7CPF00076.22%7C2.1e-07%2CRRM_1%7CPF00076.22%7C6.2e-15%2CRRM_3%7CPF08777.11%7C1.9e%2B03%2CRRM_3%7CPF08777.11%7C0.0036%2CRRM_5%7CPF13893.6%7C1.1e%2B02%2CRRM_5%7CPF13893.6%7C0.078%2CPHM7_cyt%7CPF14703.6%7C15%2CPHM7_cyt%7CPF14703.6%7C0.81%2CRRM_occluded%7CPF16842.5%7C0.029%2CRRM_occluded%7CPF16842.5%7C8.8e%2B03%2CNup35_RRM_2%7CPF14605.6%7C1.2e%2B03%2CNup35_RRM_2%7CPF14605.6%7C0.092%2CRRM_7%7CPF16367.5%7C1.2
LSTA.11428.5	transdecoder	mRNA	1	6582	.	+	.	ID=LSTA.11428.5.p1;Parent=GENE.LSTA.11428.5~~LSTA.11428.5.p1;Name=ORF%20type%3Acomplete%20len%3A272%20%28%2B%29%2Cscore%3D82.37%2Clcl%7CNW_013193759.1_prot_XP_013065543.1_4416%7C96.310%7C0.0%2Clcl%7CNW_013193759.1_prot_XP_013065543.1_4416%7C23.022%7C1.39e-07%2CRRM_1%7CPF00076.22%7C2.1e-07%2CRRM_1%7CPF00076.22%7C6.2e-15%2CRRM_3%7CPF08777.11%7C1.9e%2B03%2CRRM_3%7CPF08777.11%7C0.0036%2CRRM_5%7CPF13893.6%7C1.1e%2B02%2CRRM_5%7CPF13893.6%7C0.078%2CPHM7_cyt%7CPF14703.6%7C15%2CPHM7_cyt%7CPF14703.6%7C0.81%2CRRM_occluded%7CPF16842.5%7C0.029%2CRRM_occluded%7CPF16842.5%7C8.8e%2B03%2CNup35_RRM_2%7CPF14605.6%7C1.2e%2B03%2CNup35_RRM_2%7CPF14605.6%7C0.092%2CRRM_7%7CPF16367.5%7C1.2
LSTA.11428.5	transdecoder	five_prime_UTR	1	159	.	+	.	ID=LSTA.11428.5.p1.utr5p1;Parent=LSTA.11428.5.p1
LSTA.11428.5	transdecoder	exon	1	6582	.	+	.	ID=LSTA.11428.5.p1.exon1;Parent=LSTA.11428.5.p1
LSTA.11428.5	transdecoder	CDS	160	975	.	+	0	ID=cds.LSTA.11428.5.p1;Parent=LSTA.11428.5.p1
LSTA.11428.5	transdecoder	three_prime_UTR	976	6582	.	+	.	ID=LSTA.11428.5.p1.utr3p1;Parent=LSTA.11428.5.p1
LSTA.11428.6	transdecoder	gene	1	6504	.	+	.	ID=GENE.LSTA.11428.6~~LSTA.11428.6.p1;Name=ORF%20type%3A5prime_partial%20len%3A302%20%28%2B%29%2Cscore%3D83.51%2Clcl%7CNW_013193759.1_prot_XP_013065551.1_4414%7C96.466%7C0.0%2Clcl%7CNW_013193759.1_prot_XP_013065551.1_4414%7C24.183%7C8.58e-10%2CRRM_1%7CPF00076.22%7C1.9e-10%2CRRM_1%7CPF00076.22%7C7.4e-15%2CPHM7_cyt%7CPF14703.6%7C4%2CPHM7_cyt%7CPF14703.6%7C0.98%2CRRM_3%7CPF08777.11%7C1.9e%2B03%2CRRM_3%7CPF08777.11%7C0.0043%2CRRM_5%7CPF13893.6%7C93%2CRRM_5%7CPF13893.6%7C0.094%2CRRM_occluded%7CPF16842.5%7C0.036%2CRRM_occluded%7CPF16842.5%7C1e%2B04%2CNup35_RRM_2%7CPF14605.6%7C7.8e%2B02%2CNup35_RRM_2%7CPF14605.6%7C0.11%2CRRM_7%7CPF16367.5%7C4.2e%2B03%2CRRM_7%7CPF16367.5%7C1.4
LSTA.11428.6	transdecoder	mRNA	1	6504	.	+	.	ID=LSTA.11428.6.p1;Parent=GENE.LSTA.11428.6~~LSTA.11428.6.p1;Name=ORF%20type%3A5prime_partial%20len%3A302%20%28%2B%29%2Cscore%3D83.51%2Clcl%7CNW_013193759.1_prot_XP_013065551.1_4414%7C96.466%7C0.0%2Clcl%7CNW_013193759.1_prot_XP_013065551.1_4414%7C24.183%7C8.58e-10%2CRRM_1%7CPF00076.22%7C1.9e-10%2CRRM_1%7CPF00076.22%7C7.4e-15%2CPHM7_cyt%7CPF14703.6%7C4%2CPHM7_cyt%7CPF14703.6%7C0.98%2CRRM_3%7CPF08777.11%7C1.9e%2B03%2CRRM_3%7CPF08777.11%7C0.0043%2CRRM_5%7CPF13893.6%7C93%2CRRM_5%7CPF13893.6%7C0.094%2CRRM_occluded%7CPF16842.5%7C0.036%2CRRM_occluded%7CPF16842.5%7C1e%2B04%2CNup35_RRM_2%7CPF14605.6%7C7.8e%2B02%2CNup35_RRM_2%7CPF14605.6%7C0.11%2CRRM_7%7CPF16367.5%7C4.2e%2B03%2CRRM_7%7CPF16367.5%7C1.4
LSTA.11428.6	transdecoder	exon	1	6504	.	+	.	ID=LSTA.11428.6.p1.exon1;Parent=LSTA.11428.6.p1
LSTA.11428.6	transdecoder	CDS	3	908	.	+	0	ID=cds.LSTA.11428.6.p1;Parent=LSTA.11428.6.p1
LSTA.11428.6	transdecoder	three_prime_UTR	909	6504	.	+	.	ID=LSTA.11428.6.p1.utr3p1;Parent=LSTA.11428.6.p1
LSTA.11429.1	transdecoder	gene	1	6560	.	+	.	ID=GENE.LSTA.11429.1~~LSTA.11429.1.p1;Name=ORF%20type%3Acomplete%20len%3A345%20%28%2B%29%2Cscore%3D129.12%2Clcl%7CNW_013193377.1_prot_XP_013075516.1_1434%7C89.855%7C0.0%2CSKA2%7CPF16740.5%7C0.011%2CSKA2%7CPF16740.5%7C6.8e%2B03%2CMerR-DNA-bind%7CPF09278.11%7C0.013%2CMerR-DNA-bind%7CPF09278.11%7C7.5e%2B03%2CDUF5113%7CPF17140.4%7C0.07%2CDUF4113%7CPF13438.6%7C2e%2B02%2CDUF4113%7CPF13438.6%7C1.9%2CDUF2528%7CPF10800.8%7C1.5e%2B03%2CDUF2528%7CPF10800.8%7C0.77%2CCRISPR_Cse2%7CPF09485.10%7C0.15%2CCRISPR_Cse2%7CPF09485.10%7C7.6e%2B03%2CCRISPR_Cse2%7CPF09485.10%7C9.3e%2B03
LSTA.11429.1	transdecoder	mRNA	1	6560	.	+	.	ID=LSTA.11429.1.p1;Parent=GENE.LSTA.11429.1~~LSTA.11429.1.p1;Name=ORF%20type%3Acomplete%20len%3A345%20%28%2B%29%2Cscore%3D129.12%2Clcl%7CNW_013193377.1_prot_XP_013075516.1_1434%7C89.855%7C0.0%2CSKA2%7CPF16740.5%7C0.011%2CSKA2%7CPF16740.5%7C6.8e%2B03%2CMerR-DNA-bind%7CPF09278.11%7C0.013%2CMerR-DNA-bind%7CPF09278.11%7C7.5e%2B03%2CDUF5113%7CPF17140.4%7C0.07%2CDUF4113%7CPF13438.6%7C2e%2B02%2CDUF4113%7CPF13438.6%7C1.9%2CDUF2528%7CPF10800.8%7C1.5e%2B03%2CDUF2528%7CPF10800.8%7C0.77%2CCRISPR_Cse2%7CPF09485.10%7C0.15%2CCRISPR_Cse2%7CPF09485.10%7C7.6e%2B03%2CCRISPR_Cse2%7CPF09485.10%7C9.3e%2B03
LSTA.11429.1	transdecoder	five_prime_UTR	1	68	.	+	.	ID=LSTA.11429.1.p1.utr5p1;Parent=LSTA.11429.1.p1
LSTA.11429.1	transdecoder	exon	1	6560	.	+	.	ID=LSTA.11429.1.p1.exon1;Parent=LSTA.11429.1.p1
LSTA.11429.1	transdecoder	CDS	69	1103	.	+	0	ID=cds.LSTA.11429.1.p1;Parent=LSTA.11429.1.p1
LSTA.11429.1	transdecoder	three_prime_UTR	1104	6560	.	+	.	ID=LSTA.11429.1.p1.utr3p1;Parent=LSTA.11429.1.p1
LSTA.1143.1	transdecoder	gene	1	767	.	-	.	ID=GENE.LSTA.1143.1~~LSTA.1143.1.p1;Name=ORF%20type%3Ainternal%20len%3A256%20%28-%29%2Cscore%3D24.07%2Clcl%7CNW_004797297.1_prot_XP_005091357.1_2708%7C66.406%7C8.96e-120%2CDDE_Tnp_1_7%7CPF13843.6%7C3.4e-51%2CDDE_Tnp_1%7CPF01609.21%7C3e-06%2CTricorn_C1%7CPF14684.6%7C0.099%2CTricorn_C1%7CPF14684.6%7C9.4e%2B03
LSTA.1143.1	transdecoder	mRNA	1	767	.	-	.	ID=LSTA.1143.1.p1;Parent=GENE.LSTA.1143.1~~LSTA.1143.1.p1;Name=ORF%20type%3Ainternal%20len%3A256%20%28-%29%2Cscore%3D24.07%2Clcl%7CNW_004797297.1_prot_XP_005091357.1_2708%7C66.406%7C8.96e-120%2CDDE_Tnp_1_7%7CPF13843.6%7C3.4e-51%2CDDE_Tnp_1%7CPF01609.21%7C3e-06%2CTricorn_C1%7CPF14684.6%7C0.099%2CTricorn_C1%7CPF14684.6%7C9.4e%2B03
LSTA.1143.1	transdecoder	exon	1	767	.	-	.	ID=LSTA.1143.1.p1.exon1;Parent=LSTA.1143.1.p1
LSTA.1143.1	transdecoder	CDS	1	765	.	-	0	ID=cds.LSTA.1143.1.p1;Parent=LSTA.1143.1.p1
LSTA.11430.1	transdecoder	gene	1	2651	.	+	.	ID=GENE.LSTA.11430.1~~LSTA.11430.1.p1;Name=ORF%20type%3A5prime_partial%20len%3A727%20%28%2B%29%2Cscore%3D193.80%2Clcl%7CNW_004797517.1_prot_XP_005100486.2_12926%7C74.684%7C0.0%2CDEAD%7CPF00270.29%7C7e%2B03%2CDEAD%7CPF00270.29%7C6.6e-40%2CHelicase_C%7CPF00271.31%7C27%2CHelicase_C%7CPF00271.31%7C6.3e-26%2CResIII%7CPF04851.15%7C1.8e%2B04%2CResIII%7CPF04851.15%7C0.0016%2CAAA_22%7CPF13401.6%7C1.6e%2B03%2CAAA_22%7CPF13401.6%7C0.088%2CAAA_22%7CPF13401.6%7C1.1e%2B03
LSTA.11430.1	transdecoder	mRNA	1	2651	.	+	.	ID=LSTA.11430.1.p1;Parent=GENE.LSTA.11430.1~~LSTA.11430.1.p1;Name=ORF%20type%3A5prime_partial%20len%3A727%20%28%2B%29%2Cscore%3D193.80%2Clcl%7CNW_004797517.1_prot_XP_005100486.2_12926%7C74.684%7C0.0%2CDEAD%7CPF00270.29%7C7e%2B03%2CDEAD%7CPF00270.29%7C6.6e-40%2CHelicase_C%7CPF00271.31%7C27%2CHelicase_C%7CPF00271.31%7C6.3e-26%2CResIII%7CPF04851.15%7C1.8e%2B04%2CResIII%7CPF04851.15%7C0.0016%2CAAA_22%7CPF13401.6%7C1.6e%2B03%2CAAA_22%7CPF13401.6%7C0.088%2CAAA_22%7CPF13401.6%7C1.1e%2B03
LSTA.11430.1	transdecoder	exon	1	2651	.	+	.	ID=LSTA.11430.1.p1.exon1;Parent=LSTA.11430.1.p1
LSTA.11430.1	transdecoder	CDS	1	2181	.	+	0	ID=cds.LSTA.11430.1.p1;Parent=LSTA.11430.1.p1
LSTA.11430.1	transdecoder	three_prime_UTR	2182	2651	.	+	.	ID=LSTA.11430.1.p1.utr3p1;Parent=LSTA.11430.1.p1
LSTA.11431.1	transdecoder	gene	1	1296	.	+	.	ID=GENE.LSTA.11431.1~~LSTA.11431.1.p1;Name=ORF%20type%3Acomplete%20len%3A227%20%28%2B%29%2Cscore%3D38.01%2Clcl%7CNW_013193377.1_prot_XP_013075506.1_1432%7C72.500%7C1.79e-109%2CSMC_Nse1%7CPF07574.13%7C6.4e-22%2Czf-RING-like%7CPF08746.11%7C7.3e%2B03%2Czf-RING-like%7CPF08746.11%7C6.8e%2B03%2Czf-RING-like%7CPF08746.11%7C1.2e-06%2CC1_1%7CPF00130.22%7C2e%2B03%2CC1_1%7CPF00130.22%7C0.0021%2CDUF327%7CPF03885.13%7C0.083%2CDUF327%7CPF03885.13%7C3.4e%2B03%2CZn_ribbon_17%7CPF17120.5%7C8.7e%2B03%2CZn_ribbon_17%7CPF17120.5%7C0.2
LSTA.11431.1	transdecoder	mRNA	1	1296	.	+	.	ID=LSTA.11431.1.p1;Parent=GENE.LSTA.11431.1~~LSTA.11431.1.p1;Name=ORF%20type%3Acomplete%20len%3A227%20%28%2B%29%2Cscore%3D38.01%2Clcl%7CNW_013193377.1_prot_XP_013075506.1_1432%7C72.500%7C1.79e-109%2CSMC_Nse1%7CPF07574.13%7C6.4e-22%2Czf-RING-like%7CPF08746.11%7C7.3e%2B03%2Czf-RING-like%7CPF08746.11%7C6.8e%2B03%2Czf-RING-like%7CPF08746.11%7C1.2e-06%2CC1_1%7CPF00130.22%7C2e%2B03%2CC1_1%7CPF00130.22%7C0.0021%2CDUF327%7CPF03885.13%7C0.083%2CDUF327%7CPF03885.13%7C3.4e%2B03%2CZn_ribbon_17%7CPF17120.5%7C8.7e%2B03%2CZn_ribbon_17%7CPF17120.5%7C0.2
LSTA.11431.1	transdecoder	five_prime_UTR	1	479	.	+	.	ID=LSTA.11431.1.p1.utr5p1;Parent=LSTA.11431.1.p1
LSTA.11431.1	transdecoder	exon	1	1296	.	+	.	ID=LSTA.11431.1.p1.exon1;Parent=LSTA.11431.1.p1
LSTA.11431.1	transdecoder	CDS	480	1160	.	+	0	ID=cds.LSTA.11431.1.p1;Parent=LSTA.11431.1.p1
LSTA.11431.1	transdecoder	three_prime_UTR	1161	1296	.	+	.	ID=LSTA.11431.1.p1.utr3p1;Parent=LSTA.11431.1.p1
LSTA.11431.2	transdecoder	gene	1	899	.	+	.	ID=GENE.LSTA.11431.2~~LSTA.11431.2.p1;Name=ORF%20type%3Acomplete%20len%3A212%20%28%2B%29%2Cscore%3D37.28%2Clcl%7CNW_013193377.1_prot_XP_013075506.1_1432%7C72.500%7C7.38e-110%2CSMC_Nse1%7CPF07574.13%7C2.1e-21%2Czf-RING-like%7CPF08746.11%7C1.6e%2B04%2Czf-RING-like%7CPF08746.11%7C6.2e%2B03%2Czf-RING-like%7CPF08746.11%7C1e-06%2CC1_1%7CPF00130.22%7C0.0019%2CDUF327%7CPF03885.13%7C0.057%2CDUF327%7CPF03885.13%7C3e%2B03%2CZn_ribbon_17%7CPF17120.5%7C0.17
LSTA.11431.2	transdecoder	mRNA	1	899	.	+	.	ID=LSTA.11431.2.p1;Parent=GENE.LSTA.11431.2~~LSTA.11431.2.p1;Name=ORF%20type%3Acomplete%20len%3A212%20%28%2B%29%2Cscore%3D37.28%2Clcl%7CNW_013193377.1_prot_XP_013075506.1_1432%7C72.500%7C7.38e-110%2CSMC_Nse1%7CPF07574.13%7C2.1e-21%2Czf-RING-like%7CPF08746.11%7C1.6e%2B04%2Czf-RING-like%7CPF08746.11%7C6.2e%2B03%2Czf-RING-like%7CPF08746.11%7C1e-06%2CC1_1%7CPF00130.22%7C0.0019%2CDUF327%7CPF03885.13%7C0.057%2CDUF327%7CPF03885.13%7C3e%2B03%2CZn_ribbon_17%7CPF17120.5%7C0.17
LSTA.11431.2	transdecoder	five_prime_UTR	1	88	.	+	.	ID=LSTA.11431.2.p1.utr5p1;Parent=LSTA.11431.2.p1
LSTA.11431.2	transdecoder	exon	1	899	.	+	.	ID=LSTA.11431.2.p1.exon1;Parent=LSTA.11431.2.p1
LSTA.11431.2	transdecoder	CDS	89	724	.	+	0	ID=cds.LSTA.11431.2.p1;Parent=LSTA.11431.2.p1
LSTA.11431.2	transdecoder	three_prime_UTR	725	899	.	+	.	ID=LSTA.11431.2.p1.utr3p1;Parent=LSTA.11431.2.p1
LSTA.11432.1	transdecoder	gene	1	930	.	+	.	ID=GENE.LSTA.11432.1~~LSTA.11432.1.p1;Name=ORF%20type%3A5prime_partial%20len%3A203%20%28%2B%29%2Cscore%3D57.35%2Clcl%7CNW_013193377.1_prot_XP_013075449.1_1425%7C63.102%7C7.59e-71
LSTA.11432.1	transdecoder	mRNA	1	930	.	+	.	ID=LSTA.11432.1.p1;Parent=GENE.LSTA.11432.1~~LSTA.11432.1.p1;Name=ORF%20type%3A5prime_partial%20len%3A203%20%28%2B%29%2Cscore%3D57.35%2Clcl%7CNW_013193377.1_prot_XP_013075449.1_1425%7C63.102%7C7.59e-71
LSTA.11432.1	transdecoder	exon	1	930	.	+	.	ID=LSTA.11432.1.p1.exon1;Parent=LSTA.11432.1.p1
LSTA.11432.1	transdecoder	CDS	1	609	.	+	0	ID=cds.LSTA.11432.1.p1;Parent=LSTA.11432.1.p1
LSTA.11432.1	transdecoder	three_prime_UTR	610	930	.	+	.	ID=LSTA.11432.1.p1.utr3p1;Parent=LSTA.11432.1.p1
LSTA.11433.1	transdecoder	gene	1	1788	.	+	.	ID=GENE.LSTA.11433.1~~LSTA.11433.1.p1;Name=ORF%20type%3Acomplete%20len%3A167%20%28%2B%29%2Cscore%3D87.82%2Clcl%7CNW_013193377.1_prot_XP_013075422.1_1424%7C76.331%7C8.91e-54%2CNop14%7CPF04147.12%7C9.6
LSTA.11433.1	transdecoder	mRNA	1	1788	.	+	.	ID=LSTA.11433.1.p1;Parent=GENE.LSTA.11433.1~~LSTA.11433.1.p1;Name=ORF%20type%3Acomplete%20len%3A167%20%28%2B%29%2Cscore%3D87.82%2Clcl%7CNW_013193377.1_prot_XP_013075422.1_1424%7C76.331%7C8.91e-54%2CNop14%7CPF04147.12%7C9.6
LSTA.11433.1	transdecoder	five_prime_UTR	1	79	.	+	.	ID=LSTA.11433.1.p1.utr5p1;Parent=LSTA.11433.1.p1
LSTA.11433.1	transdecoder	exon	1	1788	.	+	.	ID=LSTA.11433.1.p1.exon1;Parent=LSTA.11433.1.p1
LSTA.11433.1	transdecoder	CDS	80	580	.	+	0	ID=cds.LSTA.11433.1.p1;Parent=LSTA.11433.1.p1
LSTA.11433.1	transdecoder	three_prime_UTR	581	1788	.	+	.	ID=LSTA.11433.1.p1.utr3p1;Parent=LSTA.11433.1.p1
LSTA.11437.1	transdecoder	gene	1	1914	.	+	.	ID=GENE.LSTA.11437.1~~LSTA.11437.1.p1;Name=ORF%20type%3Acomplete%20len%3A518%20%28%2B%29%2Cscore%3D136.63%2Clcl%7CNW_013193511.1_prot_XP_013086443.1_2537%7C77.176%7C0.0%2CWD40%7CPF00400.32%7C0.0017%2CWD40%7CPF00400.32%7C1.1e-05%2CWD40%7CPF00400.32%7C8.6e-06%2CWD40%7CPF00400.32%7C2.1e-08%2CWD40%7CPF00400.32%7C0.015%2CWD40%7CPF00400.32%7C0.35%2CWD40%7CPF00400.32%7C5e-06%2CANAPC4_WD40%7CPF12894.7%7C2.2%2CANAPC4_WD40%7CPF12894.7%7C0.12%2CANAPC4_WD40%7CPF12894.7%7C0.021%2CANAPC4_WD40%7CPF12894.7%7C55%2CANAPC4_WD40%7CPF12894.7%7C0.006%2CeIF2A%7CPF08662.11%7C0.5%2CeIF2A%7CPF08662.11%7C1.8e%2B02%2CeIF2A%7CPF08662.11%7C9.3%2CeIF2A%7CPF08662.11%7C0.26%2CPOX%7CPF07526.11%7C0.098%2CGe1_WD40%7CPF16529.5%7C17%2CGe1_WD40%7CPF16529.5%7C1.4e%2B02%2CGe1_WD40%7CPF16529.5%7C93%2CGe1_WD40%7CPF16529.5%7C12%2CGolgin_A5%7CPF09787.9%7C3.1e%2B02%2CGolgin_A5%7CPF09787.9%7C0.026%2CV_ATPase_I%7CPF01496.19%7C0.55%2CFapA%7CPF03961.13%7C0.66%2CYabA%7CPF06156.13%7C2e%2B02%2CYabA%7CPF06156.13%7C1%2CFib_alpha%7CPF08702.10%7C1.1%2CCorA%7CPF01544.18%7C1.3%2CUso1_p115_C%7CPF04871.13%7C2%2CBRE1%7CPF08647.11%7C2.6e%2B03%2CBRE1%7CPF08647.11%7C2.2%2CEnkurin%7CPF13864.6%7C81%2CEnkurin%7CPF13864.6%7C18%2CKLRAQ%7CPF10205.9%7C0.7%2CKLRAQ%7CPF10205.9%7C4.5e%2B02
LSTA.11437.1	transdecoder	mRNA	1	1914	.	+	.	ID=LSTA.11437.1.p1;Parent=GENE.LSTA.11437.1~~LSTA.11437.1.p1;Name=ORF%20type%3Acomplete%20len%3A518%20%28%2B%29%2Cscore%3D136.63%2Clcl%7CNW_013193511.1_prot_XP_013086443.1_2537%7C77.176%7C0.0%2CWD40%7CPF00400.32%7C0.0017%2CWD40%7CPF00400.32%7C1.1e-05%2CWD40%7CPF00400.32%7C8.6e-06%2CWD40%7CPF00400.32%7C2.1e-08%2CWD40%7CPF00400.32%7C0.015%2CWD40%7CPF00400.32%7C0.35%2CWD40%7CPF00400.32%7C5e-06%2CANAPC4_WD40%7CPF12894.7%7C2.2%2CANAPC4_WD40%7CPF12894.7%7C0.12%2CANAPC4_WD40%7CPF12894.7%7C0.021%2CANAPC4_WD40%7CPF12894.7%7C55%2CANAPC4_WD40%7CPF12894.7%7C0.006%2CeIF2A%7CPF08662.11%7C0.5%2CeIF2A%7CPF08662.11%7C1.8e%2B02%2CeIF2A%7CPF08662.11%7C9.3%2CeIF2A%7CPF08662.11%7C0.26%2CPOX%7CPF07526.11%7C0.098%2CGe1_WD40%7CPF16529.5%7C17%2CGe1_WD40%7CPF16529.5%7C1.4e%2B02%2CGe1_WD40%7CPF16529.5%7C93%2CGe1_WD40%7CPF16529.5%7C12%2CGolgin_A5%7CPF09787.9%7C3.1e%2B02%2CGolgin_A5%7CPF09787.9%7C0.026%2CV_ATPase_I%7CPF01496.19%7C0.55%2CFapA%7CPF03961.13%7C0.66%2CYabA%7CPF06156.13%7C2e%2B02%2CYabA%7CPF06156.13%7C1%2CFib_alpha%7CPF08702.10%7C1.1%2CCorA%7CPF01544.18%7C1.3%2CUso1_p115_C%7CPF04871.13%7C2%2CBRE1%7CPF08647.11%7C2.6e%2B03%2CBRE1%7CPF08647.11%7C2.2%2CEnkurin%7CPF13864.6%7C81%2CEnkurin%7CPF13864.6%7C18%2CKLRAQ%7CPF10205.9%7C0.7%2CKLRAQ%7CPF10205.9%7C4.5e%2B02
LSTA.11437.1	transdecoder	five_prime_UTR	1	147	.	+	.	ID=LSTA.11437.1.p1.utr5p1;Parent=LSTA.11437.1.p1
LSTA.11437.1	transdecoder	exon	1	1914	.	+	.	ID=LSTA.11437.1.p1.exon1;Parent=LSTA.11437.1.p1
LSTA.11437.1	transdecoder	CDS	148	1701	.	+	0	ID=cds.LSTA.11437.1.p1;Parent=LSTA.11437.1.p1
LSTA.11437.1	transdecoder	three_prime_UTR	1702	1914	.	+	.	ID=LSTA.11437.1.p1.utr3p1;Parent=LSTA.11437.1.p1
# refined start codon: 2 -> 200 (score: 1.733)
LSTA.11437.2	transdecoder	gene	1	1805	.	+	.	ID=GENE.LSTA.11437.2~~LSTA.11437.2.p1;Name=ORF%20type%3A3prime_partial%20len%3A602%20%28%2B%29%2Cscore%3D168.62%2Clcl%7CNW_013193511.1_prot_XP_013086443.1_2537%7C75.839%7C0.0%2CWD40%7CPF00400.32%7C0.002%2CWD40%7CPF00400.32%7C1.4e-05%2CWD40%7CPF00400.32%7C1e-05%2CWD40%7CPF00400.32%7C2.5e-08%2CWD40%7CPF00400.32%7C0.018%2CWD40%7CPF00400.32%7C0.42%2CWD40%7CPF00400.32%7C7.9%2CANAPC4_WD40%7CPF12894.7%7C2.8%2CANAPC4_WD40%7CPF12894.7%7C0.16%2CANAPC4_WD40%7CPF12894.7%7C0.026%2CANAPC4_WD40%7CPF12894.7%7C1.3e%2B02%2CANAPC4_WD40%7CPF12894.7%7C0.017%2CeIF2A%7CPF08662.11%7C0.76%2CeIF2A%7CPF08662.11%7C1.6e%2B02%2CeIF2A%7CPF08662.11%7C4.1e%2B02%2CeIF2A%7CPF08662.11%7C0.67%2CPOX%7CPF07526.11%7C0.13%2CGe1_WD40%7CPF16529.5%7C22%2CGe1_WD40%7CPF16529.5%7C1.2e%2B02%2CGe1_WD40%7CPF16529.5%7C15%2CGolgin_A5%7CPF09787.9%7C1.1e%2B03%2CGolgin_A5%7CPF09787.9%7C0.028%2CV_ATPase_I%7CPF01496.19%7C0.61%2CFapA%7CPF03961.13%7C0.82%2CFib_alpha%7CPF08702.10%7C1.3%2CCorA%7CPF01544.18%7C1.2%2CYabA%7CPF06156.13%7C2e%2B02%2CYabA%7CPF06156.13%7C1.2%2CKLRAQ%7CPF10205.9%7C1.4%2CKLRAQ%7CPF10205.9%7C4.2e%2B02%2CBRE1%7CPF08647.11%7C3.5e%2B03%2CBRE1%7CPF08647.11%7C3.1%2CEnkurin%7CPF13864.6%7C98%2CEnkurin%7CPF13864.6%7C22
LSTA.11437.2	transdecoder	mRNA	1	1805	.	+	.	ID=LSTA.11437.2.p1;Parent=GENE.LSTA.11437.2~~LSTA.11437.2.p1;Name=ORF%20type%3A3prime_partial%20len%3A602%20%28%2B%29%2Cscore%3D168.62%2Clcl%7CNW_013193511.1_prot_XP_013086443.1_2537%7C75.839%7C0.0%2CWD40%7CPF00400.32%7C0.002%2CWD40%7CPF00400.32%7C1.4e-05%2CWD40%7CPF00400.32%7C1e-05%2CWD40%7CPF00400.32%7C2.5e-08%2CWD40%7CPF00400.32%7C0.018%2CWD40%7CPF00400.32%7C0.42%2CWD40%7CPF00400.32%7C7.9%2CANAPC4_WD40%7CPF12894.7%7C2.8%2CANAPC4_WD40%7CPF12894.7%7C0.16%2CANAPC4_WD40%7CPF12894.7%7C0.026%2CANAPC4_WD40%7CPF12894.7%7C1.3e%2B02%2CANAPC4_WD40%7CPF12894.7%7C0.017%2CeIF2A%7CPF08662.11%7C0.76%2CeIF2A%7CPF08662.11%7C1.6e%2B02%2CeIF2A%7CPF08662.11%7C4.1e%2B02%2CeIF2A%7CPF08662.11%7C0.67%2CPOX%7CPF07526.11%7C0.13%2CGe1_WD40%7CPF16529.5%7C22%2CGe1_WD40%7CPF16529.5%7C1.2e%2B02%2CGe1_WD40%7CPF16529.5%7C15%2CGolgin_A5%7CPF09787.9%7C1.1e%2B03%2CGolgin_A5%7CPF09787.9%7C0.028%2CV_ATPase_I%7CPF01496.19%7C0.61%2CFapA%7CPF03961.13%7C0.82%2CFib_alpha%7CPF08702.10%7C1.3%2CCorA%7CPF01544.18%7C1.2%2CYabA%7CPF06156.13%7C2e%2B02%2CYabA%7CPF06156.13%7C1.2%2CKLRAQ%7CPF10205.9%7C1.4%2CKLRAQ%7CPF10205.9%7C4.2e%2B02%2CBRE1%7CPF08647.11%7C3.5e%2B03%2CBRE1%7CPF08647.11%7C3.1%2CEnkurin%7CPF13864.6%7C98%2CEnkurin%7CPF13864.6%7C22
LSTA.11437.2	transdecoder	five_prime_UTR	1	199	.	+	.	ID=LSTA.11437.2.p1.utr5p1;Parent=LSTA.11437.2.p1
LSTA.11437.2	transdecoder	exon	1	1805	.	+	.	ID=LSTA.11437.2.p1.exon1;Parent=LSTA.11437.2.p1
LSTA.11437.2	transdecoder	CDS	200	1804	.	+	0	ID=cds.LSTA.11437.2.p1;Parent=LSTA.11437.2.p1
LSTA.11438.1	transdecoder	gene	1	6357	.	+	.	ID=GENE.LSTA.11438.1~~LSTA.11438.1.p1;Name=ORF%20type%3Acomplete%20len%3A342%20%28%2B%29%2Cscore%3D25.53%2Clcl%7CNW_013193511.1_prot_XP_013086416.1_2534%7C60.968%7C1.35e-136%2CPAP2%7CPF01569.21%7C1e%2B02%2CPAP2%7CPF01569.21%7C1.1e-16%2CPAP2%7CPF01569.21%7C2.1e%2B03%2CCPP1-like%7CPF11833.8%7C3.1%2CCPP1-like%7CPF11833.8%7C4.6e%2B03
LSTA.11438.1	transdecoder	mRNA	1	6357	.	+	.	ID=LSTA.11438.1.p1;Parent=GENE.LSTA.11438.1~~LSTA.11438.1.p1;Name=ORF%20type%3Acomplete%20len%3A342%20%28%2B%29%2Cscore%3D25.53%2Clcl%7CNW_013193511.1_prot_XP_013086416.1_2534%7C60.968%7C1.35e-136%2CPAP2%7CPF01569.21%7C1e%2B02%2CPAP2%7CPF01569.21%7C1.1e-16%2CPAP2%7CPF01569.21%7C2.1e%2B03%2CCPP1-like%7CPF11833.8%7C3.1%2CCPP1-like%7CPF11833.8%7C4.6e%2B03
LSTA.11438.1	transdecoder	five_prime_UTR	1	48	.	+	.	ID=LSTA.11438.1.p1.utr5p1;Parent=LSTA.11438.1.p1
LSTA.11438.1	transdecoder	exon	1	6357	.	+	.	ID=LSTA.11438.1.p1.exon1;Parent=LSTA.11438.1.p1
LSTA.11438.1	transdecoder	CDS	49	1074	.	+	0	ID=cds.LSTA.11438.1.p1;Parent=LSTA.11438.1.p1
LSTA.11438.1	transdecoder	three_prime_UTR	1075	6357	.	+	.	ID=LSTA.11438.1.p1.utr3p1;Parent=LSTA.11438.1.p1
LSTA.1144.1	transdecoder	gene	1	636	.	-	.	ID=GENE.LSTA.1144.1~~LSTA.1144.1.p1;Name=ORF%20type%3A3prime_partial%20len%3A183%20%28-%29%2Cscore%3D32.89%2Clcl%7CNW_004797855.1_prot_XP_012942861.1_20455%7C53.846%7C4.63e-64%2Cadh_short%7CPF00106.25%7C1.1e-41%2Cadh_short_C2%7CPF13561.6%7C3.5e-36%2CKR%7CPF08659.10%7C3.4e-09%2CTHF_DHG_CYH_C%7CPF02882.19%7C5.7e-05%2CTHF_DHG_CYH_C%7CPF02882.19%7C1.7e%2B03%2C3HCDH_N%7CPF02737.18%7C0.0036%2CApbA%7CPF02558.16%7C0.092%2CApbA%7CPF02558.16%7C3.3e%2B02%2CDFP%7CPF04127.15%7C4.4%2CDFP%7CPF04127.15%7C45
LSTA.1144.1	transdecoder	mRNA	1	636	.	-	.	ID=LSTA.1144.1.p1;Parent=GENE.LSTA.1144.1~~LSTA.1144.1.p1;Name=ORF%20type%3A3prime_partial%20len%3A183%20%28-%29%2Cscore%3D32.89%2Clcl%7CNW_004797855.1_prot_XP_012942861.1_20455%7C53.846%7C4.63e-64%2Cadh_short%7CPF00106.25%7C1.1e-41%2Cadh_short_C2%7CPF13561.6%7C3.5e-36%2CKR%7CPF08659.10%7C3.4e-09%2CTHF_DHG_CYH_C%7CPF02882.19%7C5.7e-05%2CTHF_DHG_CYH_C%7CPF02882.19%7C1.7e%2B03%2C3HCDH_N%7CPF02737.18%7C0.0036%2CApbA%7CPF02558.16%7C0.092%2CApbA%7CPF02558.16%7C3.3e%2B02%2CDFP%7CPF04127.15%7C4.4%2CDFP%7CPF04127.15%7C45
LSTA.1144.1	transdecoder	five_prime_UTR	547	636	.	-	.	ID=LSTA.1144.1.p1.utr5p1;Parent=LSTA.1144.1.p1
LSTA.1144.1	transdecoder	exon	1	636	.	-	.	ID=LSTA.1144.1.p1.exon1;Parent=LSTA.1144.1.p1
LSTA.1144.1	transdecoder	CDS	1	546	.	-	0	ID=cds.LSTA.1144.1.p1;Parent=LSTA.1144.1.p1
LSTA.11440.1	transdecoder	gene	1	1314	.	+	.	ID=GENE.LSTA.11440.1~~LSTA.11440.1.p1;Name=ORF%20type%3Acomplete%20len%3A355%20%28%2B%29%2Cscore%3D74.85%2Clcl%7CNW_013193511.1_prot_XP_013086396.1_2532%7C62.817%7C4.56e-149%2CDeath%7CPF00531.22%7C7.7e-07%2CDeath%7CPF00531.22%7C1.2e%2B03%2CTIR_2%7CPF13676.6%7C3.7e-07%2CTIR%7CPF01582.20%7C2.9e-06
LSTA.11440.1	transdecoder	mRNA	1	1314	.	+	.	ID=LSTA.11440.1.p1;Parent=GENE.LSTA.11440.1~~LSTA.11440.1.p1;Name=ORF%20type%3Acomplete%20len%3A355%20%28%2B%29%2Cscore%3D74.85%2Clcl%7CNW_013193511.1_prot_XP_013086396.1_2532%7C62.817%7C4.56e-149%2CDeath%7CPF00531.22%7C7.7e-07%2CDeath%7CPF00531.22%7C1.2e%2B03%2CTIR_2%7CPF13676.6%7C3.7e-07%2CTIR%7CPF01582.20%7C2.9e-06
LSTA.11440.1	transdecoder	five_prime_UTR	1	222	.	+	.	ID=LSTA.11440.1.p1.utr5p1;Parent=LSTA.11440.1.p1
LSTA.11440.1	transdecoder	exon	1	1314	.	+	.	ID=LSTA.11440.1.p1.exon1;Parent=LSTA.11440.1.p1
LSTA.11440.1	transdecoder	CDS	223	1287	.	+	0	ID=cds.LSTA.11440.1.p1;Parent=LSTA.11440.1.p1
LSTA.11440.1	transdecoder	three_prime_UTR	1288	1314	.	+	.	ID=LSTA.11440.1.p1.utr3p1;Parent=LSTA.11440.1.p1
LSTA.11440.2	transdecoder	gene	1	1359	.	+	.	ID=GENE.LSTA.11440.2~~LSTA.11440.2.p1;Name=ORF%20type%3Acomplete%20len%3A355%20%28%2B%29%2Cscore%3D74.85%2Clcl%7CNW_013193511.1_prot_XP_013086396.1_2532%7C62.817%7C4.56e-149%2CDeath%7CPF00531.22%7C7.7e-07%2CDeath%7CPF00531.22%7C1.2e%2B03%2CTIR_2%7CPF13676.6%7C3.7e-07%2CTIR%7CPF01582.20%7C2.9e-06
LSTA.11440.2	transdecoder	mRNA	1	1359	.	+	.	ID=LSTA.11440.2.p1;Parent=GENE.LSTA.11440.2~~LSTA.11440.2.p1;Name=ORF%20type%3Acomplete%20len%3A355%20%28%2B%29%2Cscore%3D74.85%2Clcl%7CNW_013193511.1_prot_XP_013086396.1_2532%7C62.817%7C4.56e-149%2CDeath%7CPF00531.22%7C7.7e-07%2CDeath%7CPF00531.22%7C1.2e%2B03%2CTIR_2%7CPF13676.6%7C3.7e-07%2CTIR%7CPF01582.20%7C2.9e-06
LSTA.11440.2	transdecoder	five_prime_UTR	1	267	.	+	.	ID=LSTA.11440.2.p1.utr5p1;Parent=LSTA.11440.2.p1
LSTA.11440.2	transdecoder	exon	1	1359	.	+	.	ID=LSTA.11440.2.p1.exon1;Parent=LSTA.11440.2.p1
LSTA.11440.2	transdecoder	CDS	268	1332	.	+	0	ID=cds.LSTA.11440.2.p1;Parent=LSTA.11440.2.p1
LSTA.11440.2	transdecoder	three_prime_UTR	1333	1359	.	+	.	ID=LSTA.11440.2.p1.utr3p1;Parent=LSTA.11440.2.p1
LSTA.11440.3	transdecoder	gene	1	1273	.	+	.	ID=GENE.LSTA.11440.3~~LSTA.11440.3.p1;Name=ORF%20type%3A3prime_partial%20len%3A343%20%28%2B%29%2Cscore%3D75.46%2Clcl%7CNW_013193511.1_prot_XP_013086396.1_2532%7C62.817%7C2.42e-149%2CDeath%7CPF00531.22%7C7.3e-07%2CDeath%7CPF00531.22%7C1.2e%2B03%2CTIR_2%7CPF13676.6%7C3.4e-07%2CTIR%7CPF01582.20%7C2.7e-06
LSTA.11440.3	transdecoder	mRNA	1	1273	.	+	.	ID=LSTA.11440.3.p1;Parent=GENE.LSTA.11440.3~~LSTA.11440.3.p1;Name=ORF%20type%3A3prime_partial%20len%3A343%20%28%2B%29%2Cscore%3D75.46%2Clcl%7CNW_013193511.1_prot_XP_013086396.1_2532%7C62.817%7C2.42e-149%2CDeath%7CPF00531.22%7C7.3e-07%2CDeath%7CPF00531.22%7C1.2e%2B03%2CTIR_2%7CPF13676.6%7C3.4e-07%2CTIR%7CPF01582.20%7C2.7e-06
LSTA.11440.3	transdecoder	five_prime_UTR	1	246	.	+	.	ID=LSTA.11440.3.p1.utr5p1;Parent=LSTA.11440.3.p1
LSTA.11440.3	transdecoder	exon	1	1273	.	+	.	ID=LSTA.11440.3.p1.exon1;Parent=LSTA.11440.3.p1
LSTA.11440.3	transdecoder	CDS	247	1272	.	+	0	ID=cds.LSTA.11440.3.p1;Parent=LSTA.11440.3.p1
LSTA.11440.4	transdecoder	gene	1	1248	.	+	.	ID=GENE.LSTA.11440.4~~LSTA.11440.4.p1;Name=ORF%20type%3A3prime_partial%20len%3A343%20%28%2B%29%2Cscore%3D75.46%2Clcl%7CNW_013193511.1_prot_XP_013086396.1_2532%7C62.817%7C2.42e-149%2CDeath%7CPF00531.22%7C7.3e-07%2CDeath%7CPF00531.22%7C1.2e%2B03%2CTIR_2%7CPF13676.6%7C3.4e-07%2CTIR%7CPF01582.20%7C2.7e-06
LSTA.11440.4	transdecoder	mRNA	1	1248	.	+	.	ID=LSTA.11440.4.p1;Parent=GENE.LSTA.11440.4~~LSTA.11440.4.p1;Name=ORF%20type%3A3prime_partial%20len%3A343%20%28%2B%29%2Cscore%3D75.46%2Clcl%7CNW_013193511.1_prot_XP_013086396.1_2532%7C62.817%7C2.42e-149%2CDeath%7CPF00531.22%7C7.3e-07%2CDeath%7CPF00531.22%7C1.2e%2B03%2CTIR_2%7CPF13676.6%7C3.4e-07%2CTIR%7CPF01582.20%7C2.7e-06
LSTA.11440.4	transdecoder	five_prime_UTR	1	221	.	+	.	ID=LSTA.11440.4.p1.utr5p1;Parent=LSTA.11440.4.p1
LSTA.11440.4	transdecoder	exon	1	1248	.	+	.	ID=LSTA.11440.4.p1.exon1;Parent=LSTA.11440.4.p1
LSTA.11440.4	transdecoder	CDS	222	1247	.	+	0	ID=cds.LSTA.11440.4.p1;Parent=LSTA.11440.4.p1
LSTA.11444.1	transdecoder	gene	1	1691	.	+	.	ID=GENE.LSTA.11444.1~~LSTA.11444.1.p1;Name=ORF%20type%3Ainternal%20len%3A564%20%28%2B%29%2Cscore%3D219.79%2Clcl%7CNW_013193511.1_prot_XP_013086316.1_2525%7C55.067%7C2.31e-106%2CSWIRM-assoc_1%7CPF16495.5%7C5.1e-30
LSTA.11444.1	transdecoder	mRNA	1	1691	.	+	.	ID=LSTA.11444.1.p1;Parent=GENE.LSTA.11444.1~~LSTA.11444.1.p1;Name=ORF%20type%3Ainternal%20len%3A564%20%28%2B%29%2Cscore%3D219.79%2Clcl%7CNW_013193511.1_prot_XP_013086316.1_2525%7C55.067%7C2.31e-106%2CSWIRM-assoc_1%7CPF16495.5%7C5.1e-30
LSTA.11444.1	transdecoder	exon	1	1691	.	+	.	ID=LSTA.11444.1.p1.exon1;Parent=LSTA.11444.1.p1
LSTA.11444.1	transdecoder	CDS	1	1689	.	+	0	ID=cds.LSTA.11444.1.p1;Parent=LSTA.11444.1.p1
LSTA.11444.2	transdecoder	gene	1	1552	.	+	.	ID=GENE.LSTA.11444.2~~LSTA.11444.2.p1;Name=ORF%20type%3Ainternal%20len%3A518%20%28%2B%29%2Cscore%3D218.66%2Clcl%7CNW_013193511.1_prot_XP_013086316.1_2525%7C55.598%7C2.12e-109%2CSWIRM-assoc_1%7CPF16495.5%7C4.5e-30
LSTA.11444.2	transdecoder	mRNA	1	1552	.	+	.	ID=LSTA.11444.2.p1;Parent=GENE.LSTA.11444.2~~LSTA.11444.2.p1;Name=ORF%20type%3Ainternal%20len%3A518%20%28%2B%29%2Cscore%3D218.66%2Clcl%7CNW_013193511.1_prot_XP_013086316.1_2525%7C55.598%7C2.12e-109%2CSWIRM-assoc_1%7CPF16495.5%7C4.5e-30
LSTA.11444.2	transdecoder	exon	1	1552	.	+	.	ID=LSTA.11444.2.p1.exon1;Parent=LSTA.11444.2.p1
LSTA.11444.2	transdecoder	CDS	1	1551	.	+	0	ID=cds.LSTA.11444.2.p1;Parent=LSTA.11444.2.p1
# refined start codon: 3 -> 36 (score: 3.652)
LSTA.11445.1	transdecoder	gene	1	2353	.	+	.	ID=GENE.LSTA.11445.1~~LSTA.11445.1.p1;Name=ORF%20type%3A3prime_partial%20len%3A784%20%28%2B%29%2Cscore%3D206.05%2Clcl%7CNC_037591.1_prot_XP_025081340.1_5169%7C66.497%7C0.0%2CSWIRM-assoc_2%7CPF16496.5%7C2.5e-167%2CSWIRM%7CPF04433.17%7C9e-31%2CSWIRM-assoc_3%7CPF16498.5%7C2.7e-27%2CMyb_DNA-binding%7CPF00249.31%7C1.8e%2B04%2CMyb_DNA-binding%7CPF00249.31%7C4.2e-10%2CMyb_DNA-bind_6%7CPF13921.6%7C9.5e%2B03%2CMyb_DNA-bind_6%7CPF13921.6%7C7.6e-05%2CBRCT_2%7CPF16589.5%7C0.33
LSTA.11445.1	transdecoder	mRNA	1	2353	.	+	.	ID=LSTA.11445.1.p1;Parent=GENE.LSTA.11445.1~~LSTA.11445.1.p1;Name=ORF%20type%3A3prime_partial%20len%3A784%20%28%2B%29%2Cscore%3D206.05%2Clcl%7CNC_037591.1_prot_XP_025081340.1_5169%7C66.497%7C0.0%2CSWIRM-assoc_2%7CPF16496.5%7C2.5e-167%2CSWIRM%7CPF04433.17%7C9e-31%2CSWIRM-assoc_3%7CPF16498.5%7C2.7e-27%2CMyb_DNA-binding%7CPF00249.31%7C1.8e%2B04%2CMyb_DNA-binding%7CPF00249.31%7C4.2e-10%2CMyb_DNA-bind_6%7CPF13921.6%7C9.5e%2B03%2CMyb_DNA-bind_6%7CPF13921.6%7C7.6e-05%2CBRCT_2%7CPF16589.5%7C0.33
LSTA.11445.1	transdecoder	five_prime_UTR	1	35	.	+	.	ID=LSTA.11445.1.p1.utr5p1;Parent=LSTA.11445.1.p1
LSTA.11445.1	transdecoder	exon	1	2353	.	+	.	ID=LSTA.11445.1.p1.exon1;Parent=LSTA.11445.1.p1
LSTA.11445.1	transdecoder	CDS	36	2351	.	+	0	ID=cds.LSTA.11445.1.p1;Parent=LSTA.11445.1.p1
LSTA.11446.1	transdecoder	gene	1	4237	.	+	.	ID=GENE.LSTA.11446.1~~LSTA.11446.1.p1;Name=ORF%20type%3Acomplete%20len%3A220%20%28%2B%29%2Cscore%3D43.18%2Clcl%7CNW_013435177.1_prot_XP_013090870.1_26936%7C70.320%7C4.30e-109%2CTPR_1%7CPF00515.28%7C5.4e-05%2CTPR_1%7CPF00515.28%7C9.8e-05%2CTPR_1%7CPF00515.28%7C1.3e-06%2CTPR_1%7CPF00515.28%7C6.3%2CTPR_1%7CPF00515.28%7C0.00015%2CTPR_1%7CPF00515.28%7C7.4e-08%2CTPR_2%7CPF07719.17%7C0.0003%2CTPR_2%7CPF07719.17%7C0.044%2CTPR_2%7CPF07719.17%7C7.8e-05%2CTPR_2%7CPF07719.17%7C0.69%2CTPR_2%7CPF07719.17%7C0.0017%2CTPR_2%7CPF07719.17%7C0.00059%2CTPR_11%7CPF13414.6%7C2.4e-05%2CTPR_11%7CPF13414.6%7C2.9e-06%2CTPR_11%7CPF13414.6%7C0.3%2CTPR_11%7CPF13414.6%7C0.019%2CTPR_11%7CPF13414.6%7C2.2e-06%2CTPR_11%7CPF13414.6%7C0.017%2CTPR_8%7CPF13181.6%7C0.00013%2CTPR_8%7CPF13181.6%7C0.54%2CTPR_8%7CPF13181.6%7C0.07%2CTPR_8%7CPF13181.6%7C52%2CTPR_8%7CPF13181.6%7C0.0017%2CTPR_8%7CPF13181.6%7C2.4e-05%2CTPR_17%7CPF13431.6%7C1.7%2CTPR_17%7CPF13431.6%7C1.2%2CTPR_17%7CPF13431.6%7C9.9e-05%2CTPR_17%7CPF13431.6%7C11%2CTPR_17%7CPF13431.6%7C0.35%2CTPR_17%7CPF13431.6%7C1.5e-06%2CTPR_17%7CPF13431.6%7C2.4%2CTPR_16%7CPF13432.6%7C0.011%2CTPR_16%7CPF13432.6%7C0.11%2CTPR_16%7CPF13432.6%7C70%2CTPR_16%7CPF13432.6%7C6.5e-08%2CTPR_12%7CPF13424.6%7C3.8e-05%2CTPR_12%7CPF13424.6%7C0.001%2CTPR_12%7CPF13424.6%7C0.01%2CTPR_12%7CPF13424.6%7C6e-08%2CTPR_10%7CPF13374.6%7C2.3e-06%2CTPR_10%7CPF13374.6%7C5.5%2CTPR_10%7CPF13374.6%7C0.17%2CTPR_10%7CPF13374.6%7C1.9e%2B02%2CTPR_10%7CPF13374.6%7C0.19%2CTPR_10%7CPF13374.6%7C0.32%2CTPR_7%7CPF13176.6%7C0.14%2CTPR_7%7CPF13176.6%7C6e%2B02%2CTPR_7%7CPF13176.6%7C0.29%2CTPR_7%7CPF13176.6%7C4.5e%2B03%2CTPR_7%7CPF13176.6%7C0.079%2CTPR_7%7CPF13176.6%7C0.0078%2CTPR_14%7CPF13428.6%7C0.0047%2CTPR_14%7CPF13428.6%7C28%2CTPR_14%7CPF13428.6%7C11%2CTPR_14%7CPF13428.6%7C0.012%2CTPR_14%7CPF13428.6%7C62%2CTPR_19%7CPF14559.6%7C0.098%2CTPR_19%7CPF14559.6%7C1.2%2CTPR_19%7CPF14559.6%7C0.027%2CTPR_19%7CPF14559.6%7C0.00017%2CTPR_9%7CPF13371.6%7C0.32%2CTPR_9%7CPF13371.6%7C45%2CTPR_9%7CPF13371.6%7C24%2CTPR_9%7CPF13371.6%7C0.006%2CANAPC3%7CPF12895.7%7C0.17%2CANAPC3%7CPF12895.7%7C0.00011%2CTPR_6%7CPF13174.6%7C64%2CTPR_6%7CPF13174.6%7C4.2e%2B03%2CTPR_6%7CPF13174.6%7C0.8%2CTPR_6%7CPF13174.6%7C2.1e%2B02%2CTPR_6%7CPF13174.6%7C19%2CCoatomer_E%7CPF04733.14%7C25%2CCoatomer_E%7CPF04733.14%7C1.4e%2B03%2CCoatomer_E%7CPF04733.14%7C0.28%2CTPR_20%7CPF14561.6%7C1.3e%2B03%2CTPR_20%7CPF14561.6%7C5.5e%2B02%2CTPR_20%7CPF14561.6%7C0.88%2CTPR_4%7CPF07721.14%7C2.1e%2B03%2CTPR_4%7CPF07721.14%7C10%2CTPR_4%7CPF07721.14%7C1.1e%2B02%2CTPR_MalT%7CPF17874.1%7C24%2CTPR_MalT%7CPF17874.1%7C17%2CDUF4810%7CPF16068.5%7C3.4e%2B02%2CDUF4810%7CPF16068.5%7C1.2%2CTPR_3%7CPF07720.12%7C34%2CTPR_3%7CPF07720.12%7C2.9e%2B02%2CTPR_3%7CPF07720.12%7C1.2e%2B03%2CTPR_3%7CPF07720.12%7C33%2CFis1_TPR_C%7CPF14853.6%7C8.1e%2B03%2CFis1_TPR_C%7CPF14853.6%7C27%2CFis1_TPR_C%7CPF14853.6%7C71%2CFis1_TPR_C%7CPF14853.6%7C14
LSTA.11446.1	transdecoder	mRNA	1	4237	.	+	.	ID=LSTA.11446.1.p1;Parent=GENE.LSTA.11446.1~~LSTA.11446.1.p1;Name=ORF%20type%3Acomplete%20len%3A220%20%28%2B%29%2Cscore%3D43.18%2Clcl%7CNW_013435177.1_prot_XP_013090870.1_26936%7C70.320%7C4.30e-109%2CTPR_1%7CPF00515.28%7C5.4e-05%2CTPR_1%7CPF00515.28%7C9.8e-05%2CTPR_1%7CPF00515.28%7C1.3e-06%2CTPR_1%7CPF00515.28%7C6.3%2CTPR_1%7CPF00515.28%7C0.00015%2CTPR_1%7CPF00515.28%7C7.4e-08%2CTPR_2%7CPF07719.17%7C0.0003%2CTPR_2%7CPF07719.17%7C0.044%2CTPR_2%7CPF07719.17%7C7.8e-05%2CTPR_2%7CPF07719.17%7C0.69%2CTPR_2%7CPF07719.17%7C0.0017%2CTPR_2%7CPF07719.17%7C0.00059%2CTPR_11%7CPF13414.6%7C2.4e-05%2CTPR_11%7CPF13414.6%7C2.9e-06%2CTPR_11%7CPF13414.6%7C0.3%2CTPR_11%7CPF13414.6%7C0.019%2CTPR_11%7CPF13414.6%7C2.2e-06%2CTPR_11%7CPF13414.6%7C0.017%2CTPR_8%7CPF13181.6%7C0.00013%2CTPR_8%7CPF13181.6%7C0.54%2CTPR_8%7CPF13181.6%7C0.07%2CTPR_8%7CPF13181.6%7C52%2CTPR_8%7CPF13181.6%7C0.0017%2CTPR_8%7CPF13181.6%7C2.4e-05%2CTPR_17%7CPF13431.6%7C1.7%2CTPR_17%7CPF13431.6%7C1.2%2CTPR_17%7CPF13431.6%7C9.9e-05%2CTPR_17%7CPF13431.6%7C11%2CTPR_17%7CPF13431.6%7C0.35%2CTPR_17%7CPF13431.6%7C1.5e-06%2CTPR_17%7CPF13431.6%7C2.4%2CTPR_16%7CPF13432.6%7C0.011%2CTPR_16%7CPF13432.6%7C0.11%2CTPR_16%7CPF13432.6%7C70%2CTPR_16%7CPF13432.6%7C6.5e-08%2CTPR_12%7CPF13424.6%7C3.8e-05%2CTPR_12%7CPF13424.6%7C0.001%2CTPR_12%7CPF13424.6%7C0.01%2CTPR_12%7CPF13424.6%7C6e-08%2CTPR_10%7CPF13374.6%7C2.3e-06%2CTPR_10%7CPF13374.6%7C5.5%2CTPR_10%7CPF13374.6%7C0.17%2CTPR_10%7CPF13374.6%7C1.9e%2B02%2CTPR_10%7CPF13374.6%7C0.19%2CTPR_10%7CPF13374.6%7C0.32%2CTPR_7%7CPF13176.6%7C0.14%2CTPR_7%7CPF13176.6%7C6e%2B02%2CTPR_7%7CPF13176.6%7C0.29%2CTPR_7%7CPF13176.6%7C4.5e%2B03%2CTPR_7%7CPF13176.6%7C0.079%2CTPR_7%7CPF13176.6%7C0.0078%2CTPR_14%7CPF13428.6%7C0.0047%2CTPR_14%7CPF13428.6%7C28%2CTPR_14%7CPF13428.6%7C11%2CTPR_14%7CPF13428.6%7C0.012%2CTPR_14%7CPF13428.6%7C62%2CTPR_19%7CPF14559.6%7C0.098%2CTPR_19%7CPF14559.6%7C1.2%2CTPR_19%7CPF14559.6%7C0.027%2CTPR_19%7CPF14559.6%7C0.00017%2CTPR_9%7CPF13371.6%7C0.32%2CTPR_9%7CPF13371.6%7C45%2CTPR_9%7CPF13371.6%7C24%2CTPR_9%7CPF13371.6%7C0.006%2CANAPC3%7CPF12895.7%7C0.17%2CANAPC3%7CPF12895.7%7C0.00011%2CTPR_6%7CPF13174.6%7C64%2CTPR_6%7CPF13174.6%7C4.2e%2B03%2CTPR_6%7CPF13174.6%7C0.8%2CTPR_6%7CPF13174.6%7C2.1e%2B02%2CTPR_6%7CPF13174.6%7C19%2CCoatomer_E%7CPF04733.14%7C25%2CCoatomer_E%7CPF04733.14%7C1.4e%2B03%2CCoatomer_E%7CPF04733.14%7C0.28%2CTPR_20%7CPF14561.6%7C1.3e%2B03%2CTPR_20%7CPF14561.6%7C5.5e%2B02%2CTPR_20%7CPF14561.6%7C0.88%2CTPR_4%7CPF07721.14%7C2.1e%2B03%2CTPR_4%7CPF07721.14%7C10%2CTPR_4%7CPF07721.14%7C1.1e%2B02%2CTPR_MalT%7CPF17874.1%7C24%2CTPR_MalT%7CPF17874.1%7C17%2CDUF4810%7CPF16068.5%7C3.4e%2B02%2CDUF4810%7CPF16068.5%7C1.2%2CTPR_3%7CPF07720.12%7C34%2CTPR_3%7CPF07720.12%7C2.9e%2B02%2CTPR_3%7CPF07720.12%7C1.2e%2B03%2CTPR_3%7CPF07720.12%7C33%2CFis1_TPR_C%7CPF14853.6%7C8.1e%2B03%2CFis1_TPR_C%7CPF14853.6%7C27%2CFis1_TPR_C%7CPF14853.6%7C71%2CFis1_TPR_C%7CPF14853.6%7C14
LSTA.11446.1	transdecoder	five_prime_UTR	1	224	.	+	.	ID=LSTA.11446.1.p1.utr5p1;Parent=LSTA.11446.1.p1
LSTA.11446.1	transdecoder	exon	1	4237	.	+	.	ID=LSTA.11446.1.p1.exon1;Parent=LSTA.11446.1.p1
LSTA.11446.1	transdecoder	CDS	225	884	.	+	0	ID=cds.LSTA.11446.1.p1;Parent=LSTA.11446.1.p1
LSTA.11446.1	transdecoder	three_prime_UTR	885	4237	.	+	.	ID=LSTA.11446.1.p1.utr3p1;Parent=LSTA.11446.1.p1
LSTA.11448.1	transdecoder	gene	1	1613	.	+	.	ID=GENE.LSTA.11448.1~~LSTA.11448.1.p1;Name=ORF%20type%3Acomplete%20len%3A457%20%28%2B%29%2Cscore%3D97.40%2Clcl%7CNW_004797600.1_prot_XP_005102617.1_15397%7C94.521%7C0.0%2CWD40%7CPF00400.32%7C0.17%2CWD40%7CPF00400.32%7C5.5e-05%2CWD40%7CPF00400.32%7C6.1e-07%2CWD40%7CPF00400.32%7C6.3e-07%2CWD40%7CPF00400.32%7C5.2e-05%2CWD40%7CPF00400.32%7C4.1e-06%2CWD40%7CPF00400.32%7C3.4e%2B02%2CANAPC4_WD40%7CPF12894.7%7C11%2CANAPC4_WD40%7CPF12894.7%7C26%2CANAPC4_WD40%7CPF12894.7%7C3e%2B02%2CANAPC4_WD40%7CPF12894.7%7C9.6e-05%2CCoatomer_WDAD%7CPF04053.14%7C5e%2B03%2CCoatomer_WDAD%7CPF04053.14%7C1.6e-07%2CNup160%7CPF11715.8%7C3.9e%2B02%2CNup160%7CPF11715.8%7C72%2CNup160%7CPF11715.8%7C0.24%2CNup160%7CPF11715.8%7C73
LSTA.11448.1	transdecoder	mRNA	1	1613	.	+	.	ID=LSTA.11448.1.p1;Parent=GENE.LSTA.11448.1~~LSTA.11448.1.p1;Name=ORF%20type%3Acomplete%20len%3A457%20%28%2B%29%2Cscore%3D97.40%2Clcl%7CNW_004797600.1_prot_XP_005102617.1_15397%7C94.521%7C0.0%2CWD40%7CPF00400.32%7C0.17%2CWD40%7CPF00400.32%7C5.5e-05%2CWD40%7CPF00400.32%7C6.1e-07%2CWD40%7CPF00400.32%7C6.3e-07%2CWD40%7CPF00400.32%7C5.2e-05%2CWD40%7CPF00400.32%7C4.1e-06%2CWD40%7CPF00400.32%7C3.4e%2B02%2CANAPC4_WD40%7CPF12894.7%7C11%2CANAPC4_WD40%7CPF12894.7%7C26%2CANAPC4_WD40%7CPF12894.7%7C3e%2B02%2CANAPC4_WD40%7CPF12894.7%7C9.6e-05%2CCoatomer_WDAD%7CPF04053.14%7C5e%2B03%2CCoatomer_WDAD%7CPF04053.14%7C1.6e-07%2CNup160%7CPF11715.8%7C3.9e%2B02%2CNup160%7CPF11715.8%7C72%2CNup160%7CPF11715.8%7C0.24%2CNup160%7CPF11715.8%7C73
LSTA.11448.1	transdecoder	five_prime_UTR	1	119	.	+	.	ID=LSTA.11448.1.p1.utr5p1;Parent=LSTA.11448.1.p1
LSTA.11448.1	transdecoder	exon	1	1613	.	+	.	ID=LSTA.11448.1.p1.exon1;Parent=LSTA.11448.1.p1
LSTA.11448.1	transdecoder	CDS	120	1490	.	+	0	ID=cds.LSTA.11448.1.p1;Parent=LSTA.11448.1.p1
LSTA.11448.1	transdecoder	three_prime_UTR	1491	1613	.	+	.	ID=LSTA.11448.1.p1.utr3p1;Parent=LSTA.11448.1.p1
LSTA.11448.2	transdecoder	gene	1	1583	.	+	.	ID=GENE.LSTA.11448.2~~LSTA.11448.2.p1;Name=ORF%20type%3Acomplete%20len%3A456%20%28%2B%29%2Cscore%3D97.84%2Clcl%7CNW_004797600.1_prot_XP_005102617.1_15397%7C94.508%7C0.0%2CWD40%7CPF00400.32%7C0.17%2CWD40%7CPF00400.32%7C5.5e-05%2CWD40%7CPF00400.32%7C6.1e-07%2CWD40%7CPF00400.32%7C6.2e-07%2CWD40%7CPF00400.32%7C5.2e-05%2CWD40%7CPF00400.32%7C4.1e-06%2CWD40%7CPF00400.32%7C3.4e%2B02%2CANAPC4_WD40%7CPF12894.7%7C11%2CANAPC4_WD40%7CPF12894.7%7C26%2CANAPC4_WD40%7CPF12894.7%7C3e%2B02%2CANAPC4_WD40%7CPF12894.7%7C9.6e-05%2CANAPC4_WD40%7CPF12894.7%7C1e%2B04%2CCoatomer_WDAD%7CPF04053.14%7C5e%2B03%2CCoatomer_WDAD%7CPF04053.14%7C1.1e-07%2CNup160%7CPF11715.8%7C3.9e%2B02%2CNup160%7CPF11715.8%7C72%2CNup160%7CPF11715.8%7C0.24%2CNup160%7CPF11715.8%7C73
LSTA.11448.2	transdecoder	mRNA	1	1583	.	+	.	ID=LSTA.11448.2.p1;Parent=GENE.LSTA.11448.2~~LSTA.11448.2.p1;Name=ORF%20type%3Acomplete%20len%3A456%20%28%2B%29%2Cscore%3D97.84%2Clcl%7CNW_004797600.1_prot_XP_005102617.1_15397%7C94.508%7C0.0%2CWD40%7CPF00400.32%7C0.17%2CWD40%7CPF00400.32%7C5.5e-05%2CWD40%7CPF00400.32%7C6.1e-07%2CWD40%7CPF00400.32%7C6.2e-07%2CWD40%7CPF00400.32%7C5.2e-05%2CWD40%7CPF00400.32%7C4.1e-06%2CWD40%7CPF00400.32%7C3.4e%2B02%2CANAPC4_WD40%7CPF12894.7%7C11%2CANAPC4_WD40%7CPF12894.7%7C26%2CANAPC4_WD40%7CPF12894.7%7C3e%2B02%2CANAPC4_WD40%7CPF12894.7%7C9.6e-05%2CANAPC4_WD40%7CPF12894.7%7C1e%2B04%2CCoatomer_WDAD%7CPF04053.14%7C5e%2B03%2CCoatomer_WDAD%7CPF04053.14%7C1.1e-07%2CNup160%7CPF11715.8%7C3.9e%2B02%2CNup160%7CPF11715.8%7C72%2CNup160%7CPF11715.8%7C0.24%2CNup160%7CPF11715.8%7C73
LSTA.11448.2	transdecoder	five_prime_UTR	1	92	.	+	.	ID=LSTA.11448.2.p1.utr5p1;Parent=LSTA.11448.2.p1
LSTA.11448.2	transdecoder	exon	1	1583	.	+	.	ID=LSTA.11448.2.p1.exon1;Parent=LSTA.11448.2.p1
LSTA.11448.2	transdecoder	CDS	93	1460	.	+	0	ID=cds.LSTA.11448.2.p1;Parent=LSTA.11448.2.p1
LSTA.11448.2	transdecoder	three_prime_UTR	1461	1583	.	+	.	ID=LSTA.11448.2.p1.utr3p1;Parent=LSTA.11448.2.p1
LSTA.11449.1	transdecoder	gene	1	2660	.	+	.	ID=GENE.LSTA.11449.1~~LSTA.11449.1.p1;Name=ORF%20type%3A5prime_partial%20len%3A788%20%28%2B%29%2Cscore%3D223.27%2Clcl%7CNW_004797600.1_prot_XP_005102617.1_15397%7C86.869%7C0.0%2CCOPI_C%7CPF06957.11%7C3.8e-185%2CCoatomer_WDAD%7CPF04053.14%7C3.3e-124%2CCoatomer_WDAD%7CPF04053.14%7C2.6e%2B03%2CTPR_2%7CPF07719.17%7C2.7e%2B02%2CTPR_2%7CPF07719.17%7C7e%2B03%2CTPR_2%7CPF07719.17%7C6.6%2CTPR_16%7CPF13432.6%7C7.8%2CTPR_16%7CPF13432.6%7C8.7e%2B03%2CTPR_16%7CPF13432.6%7C1.8e%2B02%2CLisH%7CPF08513.11%7C0.3%2CLisH%7CPF08513.11%7C9.7e%2B03%2CTPR_14%7CPF13428.6%7C5.8e%2B03%2CTPR_14%7CPF13428.6%7C1.2e%2B04%2CTPR_14%7CPF13428.6%7C1.8e%2B04%2CTPR_14%7CPF13428.6%7C6.6e%2B03%2CTPR_14%7CPF13428.6%7C9.1e%2B02%2CTPR_14%7CPF13428.6%7C21%2CFis1_TPR_C%7CPF14853.6%7C0.43
LSTA.11449.1	transdecoder	mRNA	1	2660	.	+	.	ID=LSTA.11449.1.p1;Parent=GENE.LSTA.11449.1~~LSTA.11449.1.p1;Name=ORF%20type%3A5prime_partial%20len%3A788%20%28%2B%29%2Cscore%3D223.27%2Clcl%7CNW_004797600.1_prot_XP_005102617.1_15397%7C86.869%7C0.0%2CCOPI_C%7CPF06957.11%7C3.8e-185%2CCoatomer_WDAD%7CPF04053.14%7C3.3e-124%2CCoatomer_WDAD%7CPF04053.14%7C2.6e%2B03%2CTPR_2%7CPF07719.17%7C2.7e%2B02%2CTPR_2%7CPF07719.17%7C7e%2B03%2CTPR_2%7CPF07719.17%7C6.6%2CTPR_16%7CPF13432.6%7C7.8%2CTPR_16%7CPF13432.6%7C8.7e%2B03%2CTPR_16%7CPF13432.6%7C1.8e%2B02%2CLisH%7CPF08513.11%7C0.3%2CLisH%7CPF08513.11%7C9.7e%2B03%2CTPR_14%7CPF13428.6%7C5.8e%2B03%2CTPR_14%7CPF13428.6%7C1.2e%2B04%2CTPR_14%7CPF13428.6%7C1.8e%2B04%2CTPR_14%7CPF13428.6%7C6.6e%2B03%2CTPR_14%7CPF13428.6%7C9.1e%2B02%2CTPR_14%7CPF13428.6%7C21%2CFis1_TPR_C%7CPF14853.6%7C0.43
LSTA.11449.1	transdecoder	exon	1	2660	.	+	.	ID=LSTA.11449.1.p1.exon1;Parent=LSTA.11449.1.p1
LSTA.11449.1	transdecoder	CDS	3	2366	.	+	0	ID=cds.LSTA.11449.1.p1;Parent=LSTA.11449.1.p1
LSTA.11449.1	transdecoder	three_prime_UTR	2367	2660	.	+	.	ID=LSTA.11449.1.p1.utr3p1;Parent=LSTA.11449.1.p1
LSTA.1145.1	transdecoder	gene	1	3788	.	+	.	ID=GENE.LSTA.1145.1~~LSTA.1145.1.p2;Name=ORF%20type%3Acomplete%20len%3A131%20%28%2B%29%2Cscore%3D26.19%2Clcl%7CNW_004797723.1_prot_XP_005105174.1_18188%7C59.231%7C1.28e-56%2CNAD_binding_1%7CPF00175.21%7C3.3e-17%2CNAD_binding_6%7CPF08030.12%7C0.085%2CNAD_binding_6%7CPF08030.12%7C0.66
LSTA.1145.1	transdecoder	mRNA	1	3788	.	+	.	ID=LSTA.1145.1.p2;Parent=GENE.LSTA.1145.1~~LSTA.1145.1.p2;Name=ORF%20type%3Acomplete%20len%3A131%20%28%2B%29%2Cscore%3D26.19%2Clcl%7CNW_004797723.1_prot_XP_005105174.1_18188%7C59.231%7C1.28e-56%2CNAD_binding_1%7CPF00175.21%7C3.3e-17%2CNAD_binding_6%7CPF08030.12%7C0.085%2CNAD_binding_6%7CPF08030.12%7C0.66
LSTA.1145.1	transdecoder	five_prime_UTR	1	1471	.	+	.	ID=LSTA.1145.1.p2.utr5p1;Parent=LSTA.1145.1.p2
LSTA.1145.1	transdecoder	exon	1	3788	.	+	.	ID=LSTA.1145.1.p2.exon1;Parent=LSTA.1145.1.p2
LSTA.1145.1	transdecoder	CDS	1472	1864	.	+	0	ID=cds.LSTA.1145.1.p2;Parent=LSTA.1145.1.p2
LSTA.1145.1	transdecoder	three_prime_UTR	1865	3788	.	+	.	ID=LSTA.1145.1.p2.utr3p1;Parent=LSTA.1145.1.p2
LSTA.1145.1	transdecoder	gene	1	3788	.	+	.	ID=GENE.LSTA.1145.1~~LSTA.1145.1.p1;Name=ORF%20type%3Acomplete%20len%3A280%20%28%2B%29%2Cscore%3D41.93%2Clcl%7CNW_004797723.1_prot_XP_005105174.1_18188%7C55.491%7C3.06e-61%2CFAD_binding_6%7CPF00970.24%7C1.9e-23%2COxidored-like%7CPF09791.9%7C5.2e-12
LSTA.1145.1	transdecoder	mRNA	1	3788	.	+	.	ID=LSTA.1145.1.p1;Parent=GENE.LSTA.1145.1~~LSTA.1145.1.p1;Name=ORF%20type%3Acomplete%20len%3A280%20%28%2B%29%2Cscore%3D41.93%2Clcl%7CNW_004797723.1_prot_XP_005105174.1_18188%7C55.491%7C3.06e-61%2CFAD_binding_6%7CPF00970.24%7C1.9e-23%2COxidored-like%7CPF09791.9%7C5.2e-12
LSTA.1145.1	transdecoder	five_prime_UTR	1	405	.	+	.	ID=LSTA.1145.1.p1.utr5p1;Parent=LSTA.1145.1.p1
LSTA.1145.1	transdecoder	exon	1	3788	.	+	.	ID=LSTA.1145.1.p1.exon1;Parent=LSTA.1145.1.p1
LSTA.1145.1	transdecoder	CDS	406	1245	.	+	0	ID=cds.LSTA.1145.1.p1;Parent=LSTA.1145.1.p1
LSTA.1145.1	transdecoder	three_prime_UTR	1246	3788	.	+	.	ID=LSTA.1145.1.p1.utr3p1;Parent=LSTA.1145.1.p1
LSTA.1145.2	transdecoder	gene	1	3418	.	+	.	ID=GENE.LSTA.1145.2~~LSTA.1145.2.p1;Name=ORF%20type%3Acomplete%20len%3A316%20%28%2B%29%2Cscore%3D59.04%2Clcl%7CNW_004797723.1_prot_XP_005105174.1_18188%7C56.818%7C1.00e-131%2CFAD_binding_6%7CPF00970.24%7C2.4e-23%2CNAD_binding_1%7CPF00175.21%7C3.8e-16%2COxidored-like%7CPF09791.9%7C6.2e-12%2CNAD_binding_6%7CPF08030.12%7C0.0071%2CNAD_binding_6%7CPF08030.12%7C32
LSTA.1145.2	transdecoder	mRNA	1	3418	.	+	.	ID=LSTA.1145.2.p1;Parent=GENE.LSTA.1145.2~~LSTA.1145.2.p1;Name=ORF%20type%3Acomplete%20len%3A316%20%28%2B%29%2Cscore%3D59.04%2Clcl%7CNW_004797723.1_prot_XP_005105174.1_18188%7C56.818%7C1.00e-131%2CFAD_binding_6%7CPF00970.24%7C2.4e-23%2CNAD_binding_1%7CPF00175.21%7C3.8e-16%2COxidored-like%7CPF09791.9%7C6.2e-12%2CNAD_binding_6%7CPF08030.12%7C0.0071%2CNAD_binding_6%7CPF08030.12%7C32
LSTA.1145.2	transdecoder	five_prime_UTR	1	546	.	+	.	ID=LSTA.1145.2.p1.utr5p1;Parent=LSTA.1145.2.p1
LSTA.1145.2	transdecoder	exon	1	3418	.	+	.	ID=LSTA.1145.2.p1.exon1;Parent=LSTA.1145.2.p1
LSTA.1145.2	transdecoder	CDS	547	1494	.	+	0	ID=cds.LSTA.1145.2.p1;Parent=LSTA.1145.2.p1
LSTA.1145.2	transdecoder	three_prime_UTR	1495	3418	.	+	.	ID=LSTA.1145.2.p1.utr3p1;Parent=LSTA.1145.2.p1
LSTA.1145.3	transdecoder	gene	1	3445	.	+	.	ID=GENE.LSTA.1145.3~~LSTA.1145.3.p1;Name=ORF%20type%3Acomplete%20len%3A347%20%28%2B%29%2Cscore%3D62.73%2Clcl%7CNW_004797723.1_prot_XP_005105174.1_18188%7C51.622%7C1.03e-123%2CFAD_binding_6%7CPF00970.24%7C2.8e-23%2CNAD_binding_1%7CPF00175.21%7C4.6e-16%2COxidored-like%7CPF09791.9%7C7.1e-12%2CNAD_binding_6%7CPF08030.12%7C0.0084%2CNAD_binding_6%7CPF08030.12%7C30
LSTA.1145.3	transdecoder	mRNA	1	3445	.	+	.	ID=LSTA.1145.3.p1;Parent=GENE.LSTA.1145.3~~LSTA.1145.3.p1;Name=ORF%20type%3Acomplete%20len%3A347%20%28%2B%29%2Cscore%3D62.73%2Clcl%7CNW_004797723.1_prot_XP_005105174.1_18188%7C51.622%7C1.03e-123%2CFAD_binding_6%7CPF00970.24%7C2.8e-23%2CNAD_binding_1%7CPF00175.21%7C4.6e-16%2COxidored-like%7CPF09791.9%7C7.1e-12%2CNAD_binding_6%7CPF08030.12%7C0.0084%2CNAD_binding_6%7CPF08030.12%7C30
LSTA.1145.3	transdecoder	five_prime_UTR	1	480	.	+	.	ID=LSTA.1145.3.p1.utr5p1;Parent=LSTA.1145.3.p1
LSTA.1145.3	transdecoder	exon	1	3445	.	+	.	ID=LSTA.1145.3.p1.exon1;Parent=LSTA.1145.3.p1
LSTA.1145.3	transdecoder	CDS	481	1521	.	+	0	ID=cds.LSTA.1145.3.p1;Parent=LSTA.1145.3.p1
LSTA.1145.3	transdecoder	three_prime_UTR	1522	3445	.	+	.	ID=LSTA.1145.3.p1.utr3p1;Parent=LSTA.1145.3.p1
LSTA.1145.4	transdecoder	gene	1	3507	.	+	.	ID=GENE.LSTA.1145.4~~LSTA.1145.4.p1;Name=ORF%20type%3Acomplete%20len%3A221%20%28%2B%29%2Cscore%3D40.53%2Clcl%7CNW_004797723.1_prot_XP_005105174.1_18188%7C43.636%7C8.36e-60%2CNAD_binding_1%7CPF00175.21%7C1.6e-16%2CNAD_binding_6%7CPF08030.12%7C0.0036%2CNAD_binding_6%7CPF08030.12%7C16%2CFAD_binding_6%7CPF00970.24%7C0.055
LSTA.1145.4	transdecoder	mRNA	1	3507	.	+	.	ID=LSTA.1145.4.p1;Parent=GENE.LSTA.1145.4~~LSTA.1145.4.p1;Name=ORF%20type%3Acomplete%20len%3A221%20%28%2B%29%2Cscore%3D40.53%2Clcl%7CNW_004797723.1_prot_XP_005105174.1_18188%7C43.636%7C8.36e-60%2CNAD_binding_1%7CPF00175.21%7C1.6e-16%2CNAD_binding_6%7CPF08030.12%7C0.0036%2CNAD_binding_6%7CPF08030.12%7C16%2CFAD_binding_6%7CPF00970.24%7C0.055
LSTA.1145.4	transdecoder	five_prime_UTR	1	920	.	+	.	ID=LSTA.1145.4.p1.utr5p1;Parent=LSTA.1145.4.p1
LSTA.1145.4	transdecoder	exon	1	3507	.	+	.	ID=LSTA.1145.4.p1.exon1;Parent=LSTA.1145.4.p1
LSTA.1145.4	transdecoder	CDS	921	1583	.	+	0	ID=cds.LSTA.1145.4.p1;Parent=LSTA.1145.4.p1
LSTA.1145.4	transdecoder	three_prime_UTR	1584	3507	.	+	.	ID=LSTA.1145.4.p1.utr3p1;Parent=LSTA.1145.4.p1
LSTA.11450.1	transdecoder	gene	1	1709	.	+	.	ID=GENE.LSTA.11450.1~~LSTA.11450.1.p1;Name=ORF%20type%3Acomplete%20len%3A421%20%28%2B%29%2Cscore%3D76.79%2Clcl%7CNW_013413571.1_prot_XP_013084661.1_21416%7C45.626%7C2.53e-98%2CIspD%7CPF01128.19%7C2.2e-21
LSTA.11450.1	transdecoder	mRNA	1	1709	.	+	.	ID=LSTA.11450.1.p1;Parent=GENE.LSTA.11450.1~~LSTA.11450.1.p1;Name=ORF%20type%3Acomplete%20len%3A421%20%28%2B%29%2Cscore%3D76.79%2Clcl%7CNW_013413571.1_prot_XP_013084661.1_21416%7C45.626%7C2.53e-98%2CIspD%7CPF01128.19%7C2.2e-21
LSTA.11450.1	transdecoder	five_prime_UTR	1	176	.	+	.	ID=LSTA.11450.1.p1.utr5p1;Parent=LSTA.11450.1.p1
LSTA.11450.1	transdecoder	exon	1	1709	.	+	.	ID=LSTA.11450.1.p1.exon1;Parent=LSTA.11450.1.p1
LSTA.11450.1	transdecoder	CDS	177	1439	.	+	0	ID=cds.LSTA.11450.1.p1;Parent=LSTA.11450.1.p1
LSTA.11450.1	transdecoder	three_prime_UTR	1440	1709	.	+	.	ID=LSTA.11450.1.p1.utr3p1;Parent=LSTA.11450.1.p1
LSTA.11450.2	transdecoder	gene	1	1753	.	+	.	ID=GENE.LSTA.11450.2~~LSTA.11450.2.p1;Name=ORF%20type%3Acomplete%20len%3A487%20%28%2B%29%2Cscore%3D80.26%2Clcl%7CNW_013413571.1_prot_XP_013084660.1_21417%7C48.760%7C3.73e-135%2CIspD%7CPF01128.19%7C3e-38%2CNTP_transf_3%7CPF12804.7%7C3.6e-05%2CCTP_transf_3%7CPF02348.19%7C0.15%2CCTP_transf_3%7CPF02348.19%7C3.9e%2B03
LSTA.11450.2	transdecoder	mRNA	1	1753	.	+	.	ID=LSTA.11450.2.p1;Parent=GENE.LSTA.11450.2~~LSTA.11450.2.p1;Name=ORF%20type%3Acomplete%20len%3A487%20%28%2B%29%2Cscore%3D80.26%2Clcl%7CNW_013413571.1_prot_XP_013084660.1_21417%7C48.760%7C3.73e-135%2CIspD%7CPF01128.19%7C3e-38%2CNTP_transf_3%7CPF12804.7%7C3.6e-05%2CCTP_transf_3%7CPF02348.19%7C0.15%2CCTP_transf_3%7CPF02348.19%7C3.9e%2B03
LSTA.11450.2	transdecoder	five_prime_UTR	1	28	.	+	.	ID=LSTA.11450.2.p1.utr5p1;Parent=LSTA.11450.2.p1
LSTA.11450.2	transdecoder	exon	1	1753	.	+	.	ID=LSTA.11450.2.p1.exon1;Parent=LSTA.11450.2.p1
LSTA.11450.2	transdecoder	CDS	29	1489	.	+	0	ID=cds.LSTA.11450.2.p1;Parent=LSTA.11450.2.p1
LSTA.11450.2	transdecoder	three_prime_UTR	1490	1753	.	+	.	ID=LSTA.11450.2.p1.utr3p1;Parent=LSTA.11450.2.p1
LSTA.11451.1	transdecoder	gene	1	2058	.	+	.	ID=GENE.LSTA.11451.1~~LSTA.11451.1.p1;Name=ORF%20type%3Acomplete%20len%3A274%20%28%2B%29%2Cscore%3D37.42%2Clcl%7CNC_043023.1_prot_XP_029651878.1_20308%7C52.830%7C1.12e-110%2Clcl%7CNC_043023.1_prot_XP_029651878.1_20308%7C52.593%7C1.42e-106%2Clcl%7CNC_043023.1_prot_XP_029651878.1_20308%7C51.230%7C8.69e-99%2Clcl%7CNC_043023.1_prot_XP_029651878.1_20308%7C52.133%7C3.73e-84%2Czf-H2C2_2%7CPF13465.6%7C0.00079%2Czf-H2C2_2%7CPF13465.6%7C2.1e-07%2Czf-H2C2_2%7CPF13465.6%7C2.4e-07%2Czf-H2C2_2%7CPF13465.6%7C1.7e-06%2Czf-H2C2_2%7CPF13465.6%7C1.4e-05%2Czf-H2C2_2%7CPF13465.6%7C7.7e-07%2Czf-H2C2_2%7CPF13465.6%7C4.6e-07%2Czf-H2C2_2%7CPF13465.6%7C4.8e-07%2Czf-H2C2_2%7CPF13465.6%7C6.4e-06%2Czf-H2C2_2%7CPF13465.6%7C1.4%2Czf-C2H2%7CPF00096.26%7C5.9%2Czf-C2H2%7CPF00096.26%7C0.00015%2Czf-C2H2%7CPF00096.26%7C0.0048%2Czf-C2H2%7CPF00096.26%7C0.00019%2Czf-C2H2%7CPF00096.26%7C7.9e-05%2Czf-C2H2%7CPF00096.26%7C0.015%2Czf-C2H2%7CPF00096.26%7C0.031%2Czf-C2H2%7CPF00096.26%7C0.00026%2Czf-C2H2%7CPF00096.26%7C0.00028%2Czf-C2H2%7CPF00096.26%7C0.0012%2Czf-C2H2_4%7CPF13894.6%7C2e%2B03%2Czf-C2H2_4%7CPF13894.6%7C2.1%2Czf-C2H2_4%7CPF13894.6%7C0.057%2Czf-C2H2_4%7CPF13894.6%7C0.21%2Czf-C2H2_4%7CPF13894.6%7C0.019%2Czf-C2H2_4%7CPF13894.6%7C0.16%2Czf-C2H2_4%7CPF13894.6%7C0.13%2Czf-C2H2_4%7CPF13894.6%7C0.098%2Czf-C2H2_4%7CPF13894.6%7C0.17%2Czf-C2H2_4%7CPF13894.6%7C0.1%2CBolA%7CPF01722.18%7C0.0014%2CBolA%7CPF01722.18%7C0.13%2CBolA%7CPF01722.18%7C0.56%2CBolA%7CPF01722.18%7C0.00069%2CBolA%7CPF01722.18%7C11%2CBolA%7CPF01722.18%7C0.16%2CBolA%7CPF01722.18%7C1.6e%2B02%2Czf-H2C2_5%7CPF13909.6%7C4e%2B02%2Czf-H2C2_5%7CPF13909.6%7C1.2e%2B02%2Czf-H2C2_5%7CPF13909.6%7C2.1%2Czf-H2C2_5%7CPF13909.6%7C0.24%2Czf-H2C2_5%7CPF13909.6%7C0.65%2Czf-H2C2_5%7CPF13909.6%7C9.6e%2B02%2Czf-H2C2_5%7CPF13909.6%7C11%2Czf-H2C2_5%7CPF13909.6%7C1.7%2Czf-H2C2_5%7CPF13909.6%7C7.7%2Czf-H2C2_5%7CPF13909.6%7C22%2Czf-Di19%7CPF05605.12%7C36%2Czf-Di19%7CPF05605.12%7C0.066%2Czf-Di19%7CPF05605.12%7C0.62%2Czf-Di19%7CPF05605.12%7C0.05%2Czf-Di19%7CPF05605.12%7C0.073%2CZf_RING%7CPF16744.5%7C8.3e%2B02%2CZf_RING%7CPF16744.5%7C15%2CZf_RING%7CPF16744.5%7C8%2CZf_RING%7CPF16744.5%7C18%2CZf_RING%7CPF16744.5%7C65%2CZf_RING%7CPF16744.5%7C0.32%2CZf_RING%7CPF16744.5%7C88%2CZf_RING%7CPF16744.5%7C60%2CZf_RING%7CPF16744.5%7C1.4e%2B02%2CBaculo_IE-1%7CPF05290.11%7C4.2e%2B02%2CBaculo_IE-1%7CPF05290.11%7C39%2CBaculo_IE-1%7CPF05290.11%7C31%2CBaculo_IE-1%7CPF05290.11%7C3.2%2CBaculo_IE-1%7CPF05290.11%7C9.6%2CBaculo_IE-1%7CPF05290.11%7C0.17%2CProk-RING_1%7CPF14446.6%7C6.8e%2B02%2CProk-RING_1%7CPF14446.6%7C91%2CProk-RING_1%7CPF14446.6%7C3%2CProk-RING_1%7CPF14446.6%7C17%2CProk-RING_1%7CPF14446.6%7C7.1e%2B02%2CProk-RING_1%7CPF14446.6%7C86%2CProk-RING_1%7CPF14446.6%7C30%2CProk-RING_1%7CPF14446.6%7C30%2CProk-RING_1%7CPF14446.6%7C2.2e%2B02%2Czf-Sec23_Sec24%7CPF04810.15%7C5e%2B02%2Czf-Sec23_Sec24%7CPF04810.15%7C3.5e%2B02%2Czf-Sec23_Sec24%7CPF04810.15%7C5.1%2Czf-Sec23_Sec24%7CPF04810.15%7C8.2%2Czf-Sec23_Sec24%7CPF04810.15%7C26%2Czf-Sec23_Sec24%7CPF04810.15%7C69%2Czf-Sec23_Sec24%7CPF04810.15%7C2.5e%2B03%2Czf-Sec23_Sec24%7CPF04810.15%7C22%2Czf-Sec23_Sec24%7CPF04810.15%7C4.8%2Czf-MYST%7CPF17772.1%7C37%2Czf-MYST%7CPF17772.1%7C2.4e%2B02%2Czf-MYST%7CPF17772.1%7C55%2Czf-MYST%7CPF17772.1%7C4.5e%2B02%2Czf-MYST%7CPF17772.1%7C0.76%2Czf-MYST%7CPF17772.1%7C3.6e%2B02%2Czf-MYST%7CPF17772.1%7C15%2Czf-MYST%7CPF17772.1%7C4.4e%2B03%2Czf-MYST%7CPF17772.1%7C0.98%2Czf-C2H2_6%7CPF13912.6%7C15%2Czf-C2H2_6%7CPF13912.6%7C22%2Czf-C2H2_6%7CPF13912.6%7C3.6%2Czf-C2H2_6%7CPF13912.6%7C0.75%2Czf-C2H2_6%7CPF13912.6%7C5.7e%2B02%2Czf-C2H2_6%7CPF13912.6%7C1.8e%2B02%2Czf-C2H2_6%7CPF13912.6%7C7.5%2Czf-C2H2_6%7CPF13912.6%7C6.3%2Czf-C2H2_6%7CPF13912.6%7C51%2Czf-CCHC_2%7CPF13696.6%7C2.3e%2B02%2Czf-CCHC_2%7CPF13696.6%7C4.4%2Czf-CCHC_2%7CPF13696.6%7C2e%2B02%2Czf-CCHC_2%7CPF13696.6%7C1.5e%2B02%2Czf-CCHC_2%7CPF13696.6%7C2%2Czf-CCHC_2%7CPF13696.6%7C4%2Czf-CCHC_2%7CPF13696.6%7C6.1e%2B02%2Czf-CCHC_2%7CPF13696.6%7C1.2e%2B02%2Czf-CCHC_2%7CPF13696.6%7C1%2CPHF5%7CPF03660.14%7C47%2CPHF5%7CPF03660.14%7C0.46%2CPHF5%7CPF03660.14%7C9.5%2CPHF5%7CPF03660.14%7C0.42%2CDUF899%7CPF05988.12%7C1.7e%2B02%2CDUF899%7CPF05988.12%7C1.4e%2B02%2CDUF899%7CPF05988.12%7C6.4e%2B02%2CDUF899%7CPF05988.12%7C0.66%2CDUF899%7CPF05988.12%7C24%2CDUF899%7CPF05988.12%7C6.6%2Czf-met%7CPF12874.7%7C8.5e%2B02%2Czf-met%7CPF12874.7%7C0.61%2Czf-met%7CPF12874.7%7C7%2Czf-met%7CPF12874.7%7C22%2Czf-met%7CPF12874.7%7C5%2Czf-met%7CPF12874.7%7C6.7e%2B02%2Czf-met%7CPF12874.7%7C17%2Czf-met%7CPF12874.7%7C3.6%2Czf-met%7CPF12874.7%7C16%2Czf-met%7CPF12874.7%7C9e%2B02%2CZZ%7CPF00569.17%7C74%2CZZ%7CPF00569.17%7C98%2CZZ%7CPF00569.17%7C3.2%2CZZ%7CPF00569.17%7C32%2CZZ%7CPF00569.17%7C3.8e%2B02%2CZZ%7CPF00569.17%7C1.9e%2B02%2CZZ%7CPF00569.17%7C34%2CZZ%7CPF00569.17%7C14%2CZZ%7CPF00569.17%7C3.1e%2B02%2CGAGA%7CPF09237.11%7C1.3e%2B02%2CGAGA%7CPF09237.11%7C11%2CGAGA%7CPF09237.11%7C5.1%2CGAGA%7CPF09237.11%7C1.4e%2B02%2CGAGA%7CPF09237.11%7C6.6%2CGAGA%7CPF09237.11%7C6e%2B02%2CGAGA%7CPF09237.11%7C68%2CGAGA%7CPF09237.11%7C40%2CC1_4%7CPF07975.12%7C6%2CC1_4%7CPF07975.12%7C13%2CC1_4%7CPF07975.12%7C0.48%2CC1_4%7CPF07975.12%7C42%2CC1_4%7CPF07975.12%7C2.9e%2B02%2CC1_4%7CPF07975.12%7C2.8%2CC1_4%7CPF07975.12%7C76%2CC1_4%7CPF07975.12%7C39%2CZn-ribbon_8%7CPF09723.10%7C1.8%2CZn-ribbon_8%7CPF09723.10%7C5%2CZn-ribbon_8%7CPF09723.10%7C17%2CZn-ribbon_8%7CPF09723.10%7C49%2CZn-ribbon_8%7CPF09723.10%7C1.2%2CZn-ribbon_8%7CPF09723.10%7C1.5e%2B02%2CDUF3268%7CPF11672.8%7C29%2CDUF3268%7CPF11672.8%7C1.1e%2B02%2CDUF3268%7CPF11672.8%7C5.3%2CDUF3268%7CPF11672.8%7C4%2CDUF3268%7CPF11672.8%7C1.4e%2B02%2CDUF3268%7CPF11672.8%7C32%2CDUF3268%7CPF11672.8%7C3.5%2CDUF3268%7CPF11672.8%7C3.8%2Czf-RING_11%7CPF17123.5%7C4.1e%2B03%2Czf-RING_11%7CPF17123.5%7C5.3e%2B02%2Czf-RING_11%7CPF17123.5%7C1.9e%2B02%2Czf-RING_11%7CPF17123.5%7C45%2Czf-RING_11%7CPF17123.5%7C26%2Czf-RING_11%7CPF17123.5%7C5.4e%2B02%2Czf-RING_11%7CPF17123.5%7C1.2e%2B02%2Czf-RING_11%7CPF17123.5%7C1.5e%2B02%2Czf-RING_11%7CPF17123.5%7C11%2Czf-C3HC4%7CPF00097.25%7C6.9e%2B02%2Czf-C3HC4%7CPF00097.25%7C93%2Czf-C3HC4%7CPF00097.25%7C6.7e%2B02%2Czf-C3HC4%7CPF00097.25%7C1e%2B02%2Czf-C3HC4%7CPF00097.25%7C58%2Czf-C3HC4%7CPF00097.25%7C46%2Czf-C3HC4%7CPF00097.25%7C2.1e%2B02%2Czf-C3HC4%7CPF00097.25%7C2.6e%2B02%2Czf-C3HC4%7CPF00097.25%7C58%2CScramblase%7CPF03803.15%7C30%2CScramblase%7CPF03803.15%7C28%2CScramblase%7CPF03803.15%7C1.6e%2B02%2CScramblase%7CPF03803.15%7C46%2Czinc_ribbon_15%7CPF17032.5%7C5.3%2Czinc_ribbon_15%7CPF17032.5%7C4.4%2Czinc_ribbon_15%7CPF17032.5%7C24%2Czinc_ribbon_15%7CPF17032.5%7C59%2Czinc_ribbon_15%7CPF17032.5%7C17%2Czinc_ribbon_15%7CPF17032.5%7C2e%2B02%2CDUF2197%7CPF09963.9%7C6.3%2CDUF2197%7CPF09963.9%7C2.8e%2B02%2CDUF2197%7CPF09963.9%7C16%2CDUF2197%7CPF09963.9%7C40%2CDUF2197%7CPF09963.9%7C40%2CFYVE%7CPF01363.21%7C41%2CFYVE%7CPF01363.21%7C3%2CFYVE%7CPF01363.21%7C1.6e%2B03%2CFYVE%7CPF01363.21%7C1.3e%2B02%2Czinc-ribbons_6%7CPF07191.12%7C1.3e%2B02%2Czinc-ribbons_6%7CPF07191.12%7C98%2Czinc-ribbons_6%7CPF07191.12%7C2.4e%2B02
LSTA.11451.1	transdecoder	mRNA	1	2058	.	+	.	ID=LSTA.11451.1.p1;Parent=GENE.LSTA.11451.1~~LSTA.11451.1.p1;Name=ORF%20type%3Acomplete%20len%3A274%20%28%2B%29%2Cscore%3D37.42%2Clcl%7CNC_043023.1_prot_XP_029651878.1_20308%7C52.830%7C1.12e-110%2Clcl%7CNC_043023.1_prot_XP_029651878.1_20308%7C52.593%7C1.42e-106%2Clcl%7CNC_043023.1_prot_XP_029651878.1_20308%7C51.230%7C8.69e-99%2Clcl%7CNC_043023.1_prot_XP_029651878.1_20308%7C52.133%7C3.73e-84%2Czf-H2C2_2%7CPF13465.6%7C0.00079%2Czf-H2C2_2%7CPF13465.6%7C2.1e-07%2Czf-H2C2_2%7CPF13465.6%7C2.4e-07%2Czf-H2C2_2%7CPF13465.6%7C1.7e-06%2Czf-H2C2_2%7CPF13465.6%7C1.4e-05%2Czf-H2C2_2%7CPF13465.6%7C7.7e-07%2Czf-H2C2_2%7CPF13465.6%7C4.6e-07%2Czf-H2C2_2%7CPF13465.6%7C4.8e-07%2Czf-H2C2_2%7CPF13465.6%7C6.4e-06%2Czf-H2C2_2%7CPF13465.6%7C1.4%2Czf-C2H2%7CPF00096.26%7C5.9%2Czf-C2H2%7CPF00096.26%7C0.00015%2Czf-C2H2%7CPF00096.26%7C0.0048%2Czf-C2H2%7CPF00096.26%7C0.00019%2Czf-C2H2%7CPF00096.26%7C7.9e-05%2Czf-C2H2%7CPF00096.26%7C0.015%2Czf-C2H2%7CPF00096.26%7C0.031%2Czf-C2H2%7CPF00096.26%7C0.00026%2Czf-C2H2%7CPF00096.26%7C0.00028%2Czf-C2H2%7CPF00096.26%7C0.0012%2Czf-C2H2_4%7CPF13894.6%7C2e%2B03%2Czf-C2H2_4%7CPF13894.6%7C2.1%2Czf-C2H2_4%7CPF13894.6%7C0.057%2Czf-C2H2_4%7CPF13894.6%7C0.21%2Czf-C2H2_4%7CPF13894.6%7C0.019%2Czf-C2H2_4%7CPF13894.6%7C0.16%2Czf-C2H2_4%7CPF13894.6%7C0.13%2Czf-C2H2_4%7CPF13894.6%7C0.098%2Czf-C2H2_4%7CPF13894.6%7C0.17%2Czf-C2H2_4%7CPF13894.6%7C0.1%2CBolA%7CPF01722.18%7C0.0014%2CBolA%7CPF01722.18%7C0.13%2CBolA%7CPF01722.18%7C0.56%2CBolA%7CPF01722.18%7C0.00069%2CBolA%7CPF01722.18%7C11%2CBolA%7CPF01722.18%7C0.16%2CBolA%7CPF01722.18%7C1.6e%2B02%2Czf-H2C2_5%7CPF13909.6%7C4e%2B02%2Czf-H2C2_5%7CPF13909.6%7C1.2e%2B02%2Czf-H2C2_5%7CPF13909.6%7C2.1%2Czf-H2C2_5%7CPF13909.6%7C0.24%2Czf-H2C2_5%7CPF13909.6%7C0.65%2Czf-H2C2_5%7CPF13909.6%7C9.6e%2B02%2Czf-H2C2_5%7CPF13909.6%7C11%2Czf-H2C2_5%7CPF13909.6%7C1.7%2Czf-H2C2_5%7CPF13909.6%7C7.7%2Czf-H2C2_5%7CPF13909.6%7C22%2Czf-Di19%7CPF05605.12%7C36%2Czf-Di19%7CPF05605.12%7C0.066%2Czf-Di19%7CPF05605.12%7C0.62%2Czf-Di19%7CPF05605.12%7C0.05%2Czf-Di19%7CPF05605.12%7C0.073%2CZf_RING%7CPF16744.5%7C8.3e%2B02%2CZf_RING%7CPF16744.5%7C15%2CZf_RING%7CPF16744.5%7C8%2CZf_RING%7CPF16744.5%7C18%2CZf_RING%7CPF16744.5%7C65%2CZf_RING%7CPF16744.5%7C0.32%2CZf_RING%7CPF16744.5%7C88%2CZf_RING%7CPF16744.5%7C60%2CZf_RING%7CPF16744.5%7C1.4e%2B02%2CBaculo_IE-1%7CPF05290.11%7C4.2e%2B02%2CBaculo_IE-1%7CPF05290.11%7C39%2CBaculo_IE-1%7CPF05290.11%7C31%2CBaculo_IE-1%7CPF05290.11%7C3.2%2CBaculo_IE-1%7CPF05290.11%7C9.6%2CBaculo_IE-1%7CPF05290.11%7C0.17%2CProk-RING_1%7CPF14446.6%7C6.8e%2B02%2CProk-RING_1%7CPF14446.6%7C91%2CProk-RING_1%7CPF14446.6%7C3%2CProk-RING_1%7CPF14446.6%7C17%2CProk-RING_1%7CPF14446.6%7C7.1e%2B02%2CProk-RING_1%7CPF14446.6%7C86%2CProk-RING_1%7CPF14446.6%7C30%2CProk-RING_1%7CPF14446.6%7C30%2CProk-RING_1%7CPF14446.6%7C2.2e%2B02%2Czf-Sec23_Sec24%7CPF04810.15%7C5e%2B02%2Czf-Sec23_Sec24%7CPF04810.15%7C3.5e%2B02%2Czf-Sec23_Sec24%7CPF04810.15%7C5.1%2Czf-Sec23_Sec24%7CPF04810.15%7C8.2%2Czf-Sec23_Sec24%7CPF04810.15%7C26%2Czf-Sec23_Sec24%7CPF04810.15%7C69%2Czf-Sec23_Sec24%7CPF04810.15%7C2.5e%2B03%2Czf-Sec23_Sec24%7CPF04810.15%7C22%2Czf-Sec23_Sec24%7CPF04810.15%7C4.8%2Czf-MYST%7CPF17772.1%7C37%2Czf-MYST%7CPF17772.1%7C2.4e%2B02%2Czf-MYST%7CPF17772.1%7C55%2Czf-MYST%7CPF17772.1%7C4.5e%2B02%2Czf-MYST%7CPF17772.1%7C0.76%2Czf-MYST%7CPF17772.1%7C3.6e%2B02%2Czf-MYST%7CPF17772.1%7C15%2Czf-MYST%7CPF17772.1%7C4.4e%2B03%2Czf-MYST%7CPF17772.1%7C0.98%2Czf-C2H2_6%7CPF13912.6%7C15%2Czf-C2H2_6%7CPF13912.6%7C22%2Czf-C2H2_6%7CPF13912.6%7C3.6%2Czf-C2H2_6%7CPF13912.6%7C0.75%2Czf-C2H2_6%7CPF13912.6%7C5.7e%2B02%2Czf-C2H2_6%7CPF13912.6%7C1.8e%2B02%2Czf-C2H2_6%7CPF13912.6%7C7.5%2Czf-C2H2_6%7CPF13912.6%7C6.3%2Czf-C2H2_6%7CPF13912.6%7C51%2Czf-CCHC_2%7CPF13696.6%7C2.3e%2B02%2Czf-CCHC_2%7CPF13696.6%7C4.4%2Czf-CCHC_2%7CPF13696.6%7C2e%2B02%2Czf-CCHC_2%7CPF13696.6%7C1.5e%2B02%2Czf-CCHC_2%7CPF13696.6%7C2%2Czf-CCHC_2%7CPF13696.6%7C4%2Czf-CCHC_2%7CPF13696.6%7C6.1e%2B02%2Czf-CCHC_2%7CPF13696.6%7C1.2e%2B02%2Czf-CCHC_2%7CPF13696.6%7C1%2CPHF5%7CPF03660.14%7C47%2CPHF5%7CPF03660.14%7C0.46%2CPHF5%7CPF03660.14%7C9.5%2CPHF5%7CPF03660.14%7C0.42%2CDUF899%7CPF05988.12%7C1.7e%2B02%2CDUF899%7CPF05988.12%7C1.4e%2B02%2CDUF899%7CPF05988.12%7C6.4e%2B02%2CDUF899%7CPF05988.12%7C0.66%2CDUF899%7CPF05988.12%7C24%2CDUF899%7CPF05988.12%7C6.6%2Czf-met%7CPF12874.7%7C8.5e%2B02%2Czf-met%7CPF12874.7%7C0.61%2Czf-met%7CPF12874.7%7C7%2Czf-met%7CPF12874.7%7C22%2Czf-met%7CPF12874.7%7C5%2Czf-met%7CPF12874.7%7C6.7e%2B02%2Czf-met%7CPF12874.7%7C17%2Czf-met%7CPF12874.7%7C3.6%2Czf-met%7CPF12874.7%7C16%2Czf-met%7CPF12874.7%7C9e%2B02%2CZZ%7CPF00569.17%7C74%2CZZ%7CPF00569.17%7C98%2CZZ%7CPF00569.17%7C3.2%2CZZ%7CPF00569.17%7C32%2CZZ%7CPF00569.17%7C3.8e%2B02%2CZZ%7CPF00569.17%7C1.9e%2B02%2CZZ%7CPF00569.17%7C34%2CZZ%7CPF00569.17%7C14%2CZZ%7CPF00569.17%7C3.1e%2B02%2CGAGA%7CPF09237.11%7C1.3e%2B02%2CGAGA%7CPF09237.11%7C11%2CGAGA%7CPF09237.11%7C5.1%2CGAGA%7CPF09237.11%7C1.4e%2B02%2CGAGA%7CPF09237.11%7C6.6%2CGAGA%7CPF09237.11%7C6e%2B02%2CGAGA%7CPF09237.11%7C68%2CGAGA%7CPF09237.11%7C40%2CC1_4%7CPF07975.12%7C6%2CC1_4%7CPF07975.12%7C13%2CC1_4%7CPF07975.12%7C0.48%2CC1_4%7CPF07975.12%7C42%2CC1_4%7CPF07975.12%7C2.9e%2B02%2CC1_4%7CPF07975.12%7C2.8%2CC1_4%7CPF07975.12%7C76%2CC1_4%7CPF07975.12%7C39%2CZn-ribbon_8%7CPF09723.10%7C1.8%2CZn-ribbon_8%7CPF09723.10%7C5%2CZn-ribbon_8%7CPF09723.10%7C17%2CZn-ribbon_8%7CPF09723.10%7C49%2CZn-ribbon_8%7CPF09723.10%7C1.2%2CZn-ribbon_8%7CPF09723.10%7C1.5e%2B02%2CDUF3268%7CPF11672.8%7C29%2CDUF3268%7CPF11672.8%7C1.1e%2B02%2CDUF3268%7CPF11672.8%7C5.3%2CDUF3268%7CPF11672.8%7C4%2CDUF3268%7CPF11672.8%7C1.4e%2B02%2CDUF3268%7CPF11672.8%7C32%2CDUF3268%7CPF11672.8%7C3.5%2CDUF3268%7CPF11672.8%7C3.8%2Czf-RING_11%7CPF17123.5%7C4.1e%2B03%2Czf-RING_11%7CPF17123.5%7C5.3e%2B02%2Czf-RING_11%7CPF17123.5%7C1.9e%2B02%2Czf-RING_11%7CPF17123.5%7C45%2Czf-RING_11%7CPF17123.5%7C26%2Czf-RING_11%7CPF17123.5%7C5.4e%2B02%2Czf-RING_11%7CPF17123.5%7C1.2e%2B02%2Czf-RING_11%7CPF17123.5%7C1.5e%2B02%2Czf-RING_11%7CPF17123.5%7C11%2Czf-C3HC4%7CPF00097.25%7C6.9e%2B02%2Czf-C3HC4%7CPF00097.25%7C93%2Czf-C3HC4%7CPF00097.25%7C6.7e%2B02%2Czf-C3HC4%7CPF00097.25%7C1e%2B02%2Czf-C3HC4%7CPF00097.25%7C58%2Czf-C3HC4%7CPF00097.25%7C46%2Czf-C3HC4%7CPF00097.25%7C2.1e%2B02%2Czf-C3HC4%7CPF00097.25%7C2.6e%2B02%2Czf-C3HC4%7CPF00097.25%7C58%2CScramblase%7CPF03803.15%7C30%2CScramblase%7CPF03803.15%7C28%2CScramblase%7CPF03803.15%7C1.6e%2B02%2CScramblase%7CPF03803.15%7C46%2Czinc_ribbon_15%7CPF17032.5%7C5.3%2Czinc_ribbon_15%7CPF17032.5%7C4.4%2Czinc_ribbon_15%7CPF17032.5%7C24%2Czinc_ribbon_15%7CPF17032.5%7C59%2Czinc_ribbon_15%7CPF17032.5%7C17%2Czinc_ribbon_15%7CPF17032.5%7C2e%2B02%2CDUF2197%7CPF09963.9%7C6.3%2CDUF2197%7CPF09963.9%7C2.8e%2B02%2CDUF2197%7CPF09963.9%7C16%2CDUF2197%7CPF09963.9%7C40%2CDUF2197%7CPF09963.9%7C40%2CFYVE%7CPF01363.21%7C41%2CFYVE%7CPF01363.21%7C3%2CFYVE%7CPF01363.21%7C1.6e%2B03%2CFYVE%7CPF01363.21%7C1.3e%2B02%2Czinc-ribbons_6%7CPF07191.12%7C1.3e%2B02%2Czinc-ribbons_6%7CPF07191.12%7C98%2Czinc-ribbons_6%7CPF07191.12%7C2.4e%2B02
LSTA.11451.1	transdecoder	five_prime_UTR	1	917	.	+	.	ID=LSTA.11451.1.p1.utr5p1;Parent=LSTA.11451.1.p1
LSTA.11451.1	transdecoder	exon	1	2058	.	+	.	ID=LSTA.11451.1.p1.exon1;Parent=LSTA.11451.1.p1
LSTA.11451.1	transdecoder	CDS	918	1739	.	+	0	ID=cds.LSTA.11451.1.p1;Parent=LSTA.11451.1.p1
LSTA.11451.1	transdecoder	three_prime_UTR	1740	2058	.	+	.	ID=LSTA.11451.1.p1.utr3p1;Parent=LSTA.11451.1.p1
LSTA.11451.2	transdecoder	gene	1	2989	.	+	.	ID=GENE.LSTA.11451.2~~LSTA.11451.2.p1;Name=ORF%20type%3Acomplete%20len%3A274%20%28%2B%29%2Cscore%3D37.42%2Clcl%7CNC_043023.1_prot_XP_029651878.1_20308%7C52.830%7C1.12e-110%2Clcl%7CNC_043023.1_prot_XP_029651878.1_20308%7C52.593%7C1.42e-106%2Clcl%7CNC_043023.1_prot_XP_029651878.1_20308%7C51.230%7C8.69e-99%2Clcl%7CNC_043023.1_prot_XP_029651878.1_20308%7C52.133%7C3.73e-84%2Czf-H2C2_2%7CPF13465.6%7C0.00079%2Czf-H2C2_2%7CPF13465.6%7C2.1e-07%2Czf-H2C2_2%7CPF13465.6%7C2.4e-07%2Czf-H2C2_2%7CPF13465.6%7C1.7e-06%2Czf-H2C2_2%7CPF13465.6%7C1.4e-05%2Czf-H2C2_2%7CPF13465.6%7C7.7e-07%2Czf-H2C2_2%7CPF13465.6%7C4.6e-07%2Czf-H2C2_2%7CPF13465.6%7C4.8e-07%2Czf-H2C2_2%7CPF13465.6%7C6.4e-06%2Czf-H2C2_2%7CPF13465.6%7C1.4%2Czf-C2H2%7CPF00096.26%7C5.9%2Czf-C2H2%7CPF00096.26%7C0.00015%2Czf-C2H2%7CPF00096.26%7C0.0048%2Czf-C2H2%7CPF00096.26%7C0.00019%2Czf-C2H2%7CPF00096.26%7C7.9e-05%2Czf-C2H2%7CPF00096.26%7C0.015%2Czf-C2H2%7CPF00096.26%7C0.031%2Czf-C2H2%7CPF00096.26%7C0.00026%2Czf-C2H2%7CPF00096.26%7C0.00028%2Czf-C2H2%7CPF00096.26%7C0.0012%2Czf-C2H2_4%7CPF13894.6%7C2e%2B03%2Czf-C2H2_4%7CPF13894.6%7C2.1%2Czf-C2H2_4%7CPF13894.6%7C0.057%2Czf-C2H2_4%7CPF13894.6%7C0.21%2Czf-C2H2_4%7CPF13894.6%7C0.019%2Czf-C2H2_4%7CPF13894.6%7C0.16%2Czf-C2H2_4%7CPF13894.6%7C0.13%2Czf-C2H2_4%7CPF13894.6%7C0.098%2Czf-C2H2_4%7CPF13894.6%7C0.17%2Czf-C2H2_4%7CPF13894.6%7C0.1%2CBolA%7CPF01722.18%7C0.0014%2CBolA%7CPF01722.18%7C0.13%2CBolA%7CPF01722.18%7C0.56%2CBolA%7CPF01722.18%7C0.00069%2CBolA%7CPF01722.18%7C11%2CBolA%7CPF01722.18%7C0.16%2CBolA%7CPF01722.18%7C1.6e%2B02%2Czf-H2C2_5%7CPF13909.6%7C4e%2B02%2Czf-H2C2_5%7CPF13909.6%7C1.2e%2B02%2Czf-H2C2_5%7CPF13909.6%7C2.1%2Czf-H2C2_5%7CPF13909.6%7C0.24%2Czf-H2C2_5%7CPF13909.6%7C0.65%2Czf-H2C2_5%7CPF13909.6%7C9.6e%2B02%2Czf-H2C2_5%7CPF13909.6%7C11%2Czf-H2C2_5%7CPF13909.6%7C1.7%2Czf-H2C2_5%7CPF13909.6%7C7.7%2Czf-H2C2_5%7CPF13909.6%7C22%2Czf-Di19%7CPF05605.12%7C36%2Czf-Di19%7CPF05605.12%7C0.066%2Czf-Di19%7CPF05605.12%7C0.62%2Czf-Di19%7CPF05605.12%7C0.05%2Czf-Di19%7CPF05605.12%7C0.073%2CZf_RING%7CPF16744.5%7C8.3e%2B02%2CZf_RING%7CPF16744.5%7C15%2CZf_RING%7CPF16744.5%7C8%2CZf_RING%7CPF16744.5%7C18%2CZf_RING%7CPF16744.5%7C65%2CZf_RING%7CPF16744.5%7C0.32%2CZf_RING%7CPF16744.5%7C88%2CZf_RING%7CPF16744.5%7C60%2CZf_RING%7CPF16744.5%7C1.4e%2B02%2CBaculo_IE-1%7CPF05290.11%7C4.2e%2B02%2CBaculo_IE-1%7CPF05290.11%7C39%2CBaculo_IE-1%7CPF05290.11%7C31%2CBaculo_IE-1%7CPF05290.11%7C3.2%2CBaculo_IE-1%7CPF05290.11%7C9.6%2CBaculo_IE-1%7CPF05290.11%7C0.17%2CProk-RING_1%7CPF14446.6%7C6.8e%2B02%2CProk-RING_1%7CPF14446.6%7C91%2CProk-RING_1%7CPF14446.6%7C3%2CProk-RING_1%7CPF14446.6%7C17%2CProk-RING_1%7CPF14446.6%7C7.1e%2B02%2CProk-RING_1%7CPF14446.6%7C86%2CProk-RING_1%7CPF14446.6%7C30%2CProk-RING_1%7CPF14446.6%7C30%2CProk-RING_1%7CPF14446.6%7C2.2e%2B02%2Czf-Sec23_Sec24%7CPF04810.15%7C5e%2B02%2Czf-Sec23_Sec24%7CPF04810.15%7C3.5e%2B02%2Czf-Sec23_Sec24%7CPF04810.15%7C5.1%2Czf-Sec23_Sec24%7CPF04810.15%7C8.2%2Czf-Sec23_Sec24%7CPF04810.15%7C26%2Czf-Sec23_Sec24%7CPF04810.15%7C69%2Czf-Sec23_Sec24%7CPF04810.15%7C2.5e%2B03%2Czf-Sec23_Sec24%7CPF04810.15%7C22%2Czf-Sec23_Sec24%7CPF04810.15%7C4.8%2Czf-MYST%7CPF17772.1%7C37%2Czf-MYST%7CPF17772.1%7C2.4e%2B02%2Czf-MYST%7CPF17772.1%7C55%2Czf-MYST%7CPF17772.1%7C4.5e%2B02%2Czf-MYST%7CPF17772.1%7C0.76%2Czf-MYST%7CPF17772.1%7C3.6e%2B02%2Czf-MYST%7CPF17772.1%7C15%2Czf-MYST%7CPF17772.1%7C4.4e%2B03%2Czf-MYST%7CPF17772.1%7C0.98%2Czf-C2H2_6%7CPF13912.6%7C15%2Czf-C2H2_6%7CPF13912.6%7C22%2Czf-C2H2_6%7CPF13912.6%7C3.6%2Czf-C2H2_6%7CPF13912.6%7C0.75%2Czf-C2H2_6%7CPF13912.6%7C5.7e%2B02%2Czf-C2H2_6%7CPF13912.6%7C1.8e%2B02%2Czf-C2H2_6%7CPF13912.6%7C7.5%2Czf-C2H2_6%7CPF13912.6%7C6.3%2Czf-C2H2_6%7CPF13912.6%7C51%2Czf-CCHC_2%7CPF13696.6%7C2.3e%2B02%2Czf-CCHC_2%7CPF13696.6%7C4.4%2Czf-CCHC_2%7CPF13696.6%7C2e%2B02%2Czf-CCHC_2%7CPF13696.6%7C1.5e%2B02%2Czf-CCHC_2%7CPF13696.6%7C2%2Czf-CCHC_2%7CPF13696.6%7C4%2Czf-CCHC_2%7CPF13696.6%7C6.1e%2B02%2Czf-CCHC_2%7CPF13696.6%7C1.2e%2B02%2Czf-CCHC_2%7CPF13696.6%7C1%2CPHF5%7CPF03660.14%7C47%2CPHF5%7CPF03660.14%7C0.46%2CPHF5%7CPF03660.14%7C9.5%2CPHF5%7CPF03660.14%7C0.42%2CDUF899%7CPF05988.12%7C1.7e%2B02%2CDUF899%7CPF05988.12%7C1.4e%2B02%2CDUF899%7CPF05988.12%7C6.4e%2B02%2CDUF899%7CPF05988.12%7C0.66%2CDUF899%7CPF05988.12%7C24%2CDUF899%7CPF05988.12%7C6.6%2Czf-met%7CPF12874.7%7C8.5e%2B02%2Czf-met%7CPF12874.7%7C0.61%2Czf-met%7CPF12874.7%7C7%2Czf-met%7CPF12874.7%7C22%2Czf-met%7CPF12874.7%7C5%2Czf-met%7CPF12874.7%7C6.7e%2B02%2Czf-met%7CPF12874.7%7C17%2Czf-met%7CPF12874.7%7C3.6%2Czf-met%7CPF12874.7%7C16%2Czf-met%7CPF12874.7%7C9e%2B02%2CZZ%7CPF00569.17%7C74%2CZZ%7CPF00569.17%7C98%2CZZ%7CPF00569.17%7C3.2%2CZZ%7CPF00569.17%7C32%2CZZ%7CPF00569.17%7C3.8e%2B02%2CZZ%7CPF00569.17%7C1.9e%2B02%2CZZ%7CPF00569.17%7C34%2CZZ%7CPF00569.17%7C14%2CZZ%7CPF00569.17%7C3.1e%2B02%2CGAGA%7CPF09237.11%7C1.3e%2B02%2CGAGA%7CPF09237.11%7C11%2CGAGA%7CPF09237.11%7C5.1%2CGAGA%7CPF09237.11%7C1.4e%2B02%2CGAGA%7CPF09237.11%7C6.6%2CGAGA%7CPF09237.11%7C6e%2B02%2CGAGA%7CPF09237.11%7C68%2CGAGA%7CPF09237.11%7C40%2CC1_4%7CPF07975.12%7C6%2CC1_4%7CPF07975.12%7C13%2CC1_4%7CPF07975.12%7C0.48%2CC1_4%7CPF07975.12%7C42%2CC1_4%7CPF07975.12%7C2.9e%2B02%2CC1_4%7CPF07975.12%7C2.8%2CC1_4%7CPF07975.12%7C76%2CC1_4%7CPF07975.12%7C39%2CZn-ribbon_8%7CPF09723.10%7C1.8%2CZn-ribbon_8%7CPF09723.10%7C5%2CZn-ribbon_8%7CPF09723.10%7C17%2CZn-ribbon_8%7CPF09723.10%7C49%2CZn-ribbon_8%7CPF09723.10%7C1.2%2CZn-ribbon_8%7CPF09723.10%7C1.5e%2B02%2CDUF3268%7CPF11672.8%7C29%2CDUF3268%7CPF11672.8%7C1.1e%2B02%2CDUF3268%7CPF11672.8%7C5.3%2CDUF3268%7CPF11672.8%7C4%2CDUF3268%7CPF11672.8%7C1.4e%2B02%2CDUF3268%7CPF11672.8%7C32%2CDUF3268%7CPF11672.8%7C3.5%2CDUF3268%7CPF11672.8%7C3.8%2Czf-RING_11%7CPF17123.5%7C4.1e%2B03%2Czf-RING_11%7CPF17123.5%7C5.3e%2B02%2Czf-RING_11%7CPF17123.5%7C1.9e%2B02%2Czf-RING_11%7CPF17123.5%7C45%2Czf-RING_11%7CPF17123.5%7C26%2Czf-RING_11%7CPF17123.5%7C5.4e%2B02%2Czf-RING_11%7CPF17123.5%7C1.2e%2B02%2Czf-RING_11%7CPF17123.5%7C1.5e%2B02%2Czf-RING_11%7CPF17123.5%7C11%2Czf-C3HC4%7CPF00097.25%7C6.9e%2B02%2Czf-C3HC4%7CPF00097.25%7C93%2Czf-C3HC4%7CPF00097.25%7C6.7e%2B02%2Czf-C3HC4%7CPF00097.25%7C1e%2B02%2Czf-C3HC4%7CPF00097.25%7C58%2Czf-C3HC4%7CPF00097.25%7C46%2Czf-C3HC4%7CPF00097.25%7C2.1e%2B02%2Czf-C3HC4%7CPF00097.25%7C2.6e%2B02%2Czf-C3HC4%7CPF00097.25%7C58%2CScramblase%7CPF03803.15%7C30%2CScramblase%7CPF03803.15%7C28%2CScramblase%7CPF03803.15%7C1.6e%2B02%2CScramblase%7CPF03803.15%7C46%2Czinc_ribbon_15%7CPF17032.5%7C5.3%2Czinc_ribbon_15%7CPF17032.5%7C4.4%2Czinc_ribbon_15%7CPF17032.5%7C24%2Czinc_ribbon_15%7CPF17032.5%7C59%2Czinc_ribbon_15%7CPF17032.5%7C17%2Czinc_ribbon_15%7CPF17032.5%7C2e%2B02%2CDUF2197%7CPF09963.9%7C6.3%2CDUF2197%7CPF09963.9%7C2.8e%2B02%2CDUF2197%7CPF09963.9%7C16%2CDUF2197%7CPF09963.9%7C40%2CDUF2197%7CPF09963.9%7C40%2CFYVE%7CPF01363.21%7C41%2CFYVE%7CPF01363.21%7C3%2CFYVE%7CPF01363.21%7C1.6e%2B03%2CFYVE%7CPF01363.21%7C1.3e%2B02%2Czinc-ribbons_6%7CPF07191.12%7C1.3e%2B02%2Czinc-ribbons_6%7CPF07191.12%7C98%2Czinc-ribbons_6%7CPF07191.12%7C2.4e%2B02
LSTA.11451.2	transdecoder	mRNA	1	2989	.	+	.	ID=LSTA.11451.2.p1;Parent=GENE.LSTA.11451.2~~LSTA.11451.2.p1;Name=ORF%20type%3Acomplete%20len%3A274%20%28%2B%29%2Cscore%3D37.42%2Clcl%7CNC_043023.1_prot_XP_029651878.1_20308%7C52.830%7C1.12e-110%2Clcl%7CNC_043023.1_prot_XP_029651878.1_20308%7C52.593%7C1.42e-106%2Clcl%7CNC_043023.1_prot_XP_029651878.1_20308%7C51.230%7C8.69e-99%2Clcl%7CNC_043023.1_prot_XP_029651878.1_20308%7C52.133%7C3.73e-84%2Czf-H2C2_2%7CPF13465.6%7C0.00079%2Czf-H2C2_2%7CPF13465.6%7C2.1e-07%2Czf-H2C2_2%7CPF13465.6%7C2.4e-07%2Czf-H2C2_2%7CPF13465.6%7C1.7e-06%2Czf-H2C2_2%7CPF13465.6%7C1.4e-05%2Czf-H2C2_2%7CPF13465.6%7C7.7e-07%2Czf-H2C2_2%7CPF13465.6%7C4.6e-07%2Czf-H2C2_2%7CPF13465.6%7C4.8e-07%2Czf-H2C2_2%7CPF13465.6%7C6.4e-06%2Czf-H2C2_2%7CPF13465.6%7C1.4%2Czf-C2H2%7CPF00096.26%7C5.9%2Czf-C2H2%7CPF00096.26%7C0.00015%2Czf-C2H2%7CPF00096.26%7C0.0048%2Czf-C2H2%7CPF00096.26%7C0.00019%2Czf-C2H2%7CPF00096.26%7C7.9e-05%2Czf-C2H2%7CPF00096.26%7C0.015%2Czf-C2H2%7CPF00096.26%7C0.031%2Czf-C2H2%7CPF00096.26%7C0.00026%2Czf-C2H2%7CPF00096.26%7C0.00028%2Czf-C2H2%7CPF00096.26%7C0.0012%2Czf-C2H2_4%7CPF13894.6%7C2e%2B03%2Czf-C2H2_4%7CPF13894.6%7C2.1%2Czf-C2H2_4%7CPF13894.6%7C0.057%2Czf-C2H2_4%7CPF13894.6%7C0.21%2Czf-C2H2_4%7CPF13894.6%7C0.019%2Czf-C2H2_4%7CPF13894.6%7C0.16%2Czf-C2H2_4%7CPF13894.6%7C0.13%2Czf-C2H2_4%7CPF13894.6%7C0.098%2Czf-C2H2_4%7CPF13894.6%7C0.17%2Czf-C2H2_4%7CPF13894.6%7C0.1%2CBolA%7CPF01722.18%7C0.0014%2CBolA%7CPF01722.18%7C0.13%2CBolA%7CPF01722.18%7C0.56%2CBolA%7CPF01722.18%7C0.00069%2CBolA%7CPF01722.18%7C11%2CBolA%7CPF01722.18%7C0.16%2CBolA%7CPF01722.18%7C1.6e%2B02%2Czf-H2C2_5%7CPF13909.6%7C4e%2B02%2Czf-H2C2_5%7CPF13909.6%7C1.2e%2B02%2Czf-H2C2_5%7CPF13909.6%7C2.1%2Czf-H2C2_5%7CPF13909.6%7C0.24%2Czf-H2C2_5%7CPF13909.6%7C0.65%2Czf-H2C2_5%7CPF13909.6%7C9.6e%2B02%2Czf-H2C2_5%7CPF13909.6%7C11%2Czf-H2C2_5%7CPF13909.6%7C1.7%2Czf-H2C2_5%7CPF13909.6%7C7.7%2Czf-H2C2_5%7CPF13909.6%7C22%2Czf-Di19%7CPF05605.12%7C36%2Czf-Di19%7CPF05605.12%7C0.066%2Czf-Di19%7CPF05605.12%7C0.62%2Czf-Di19%7CPF05605.12%7C0.05%2Czf-Di19%7CPF05605.12%7C0.073%2CZf_RING%7CPF16744.5%7C8.3e%2B02%2CZf_RING%7CPF16744.5%7C15%2CZf_RING%7CPF16744.5%7C8%2CZf_RING%7CPF16744.5%7C18%2CZf_RING%7CPF16744.5%7C65%2CZf_RING%7CPF16744.5%7C0.32%2CZf_RING%7CPF16744.5%7C88%2CZf_RING%7CPF16744.5%7C60%2CZf_RING%7CPF16744.5%7C1.4e%2B02%2CBaculo_IE-1%7CPF05290.11%7C4.2e%2B02%2CBaculo_IE-1%7CPF05290.11%7C39%2CBaculo_IE-1%7CPF05290.11%7C31%2CBaculo_IE-1%7CPF05290.11%7C3.2%2CBaculo_IE-1%7CPF05290.11%7C9.6%2CBaculo_IE-1%7CPF05290.11%7C0.17%2CProk-RING_1%7CPF14446.6%7C6.8e%2B02%2CProk-RING_1%7CPF14446.6%7C91%2CProk-RING_1%7CPF14446.6%7C3%2CProk-RING_1%7CPF14446.6%7C17%2CProk-RING_1%7CPF14446.6%7C7.1e%2B02%2CProk-RING_1%7CPF14446.6%7C86%2CProk-RING_1%7CPF14446.6%7C30%2CProk-RING_1%7CPF14446.6%7C30%2CProk-RING_1%7CPF14446.6%7C2.2e%2B02%2Czf-Sec23_Sec24%7CPF04810.15%7C5e%2B02%2Czf-Sec23_Sec24%7CPF04810.15%7C3.5e%2B02%2Czf-Sec23_Sec24%7CPF04810.15%7C5.1%2Czf-Sec23_Sec24%7CPF04810.15%7C8.2%2Czf-Sec23_Sec24%7CPF04810.15%7C26%2Czf-Sec23_Sec24%7CPF04810.15%7C69%2Czf-Sec23_Sec24%7CPF04810.15%7C2.5e%2B03%2Czf-Sec23_Sec24%7CPF04810.15%7C22%2Czf-Sec23_Sec24%7CPF04810.15%7C4.8%2Czf-MYST%7CPF17772.1%7C37%2Czf-MYST%7CPF17772.1%7C2.4e%2B02%2Czf-MYST%7CPF17772.1%7C55%2Czf-MYST%7CPF17772.1%7C4.5e%2B02%2Czf-MYST%7CPF17772.1%7C0.76%2Czf-MYST%7CPF17772.1%7C3.6e%2B02%2Czf-MYST%7CPF17772.1%7C15%2Czf-MYST%7CPF17772.1%7C4.4e%2B03%2Czf-MYST%7CPF17772.1%7C0.98%2Czf-C2H2_6%7CPF13912.6%7C15%2Czf-C2H2_6%7CPF13912.6%7C22%2Czf-C2H2_6%7CPF13912.6%7C3.6%2Czf-C2H2_6%7CPF13912.6%7C0.75%2Czf-C2H2_6%7CPF13912.6%7C5.7e%2B02%2Czf-C2H2_6%7CPF13912.6%7C1.8e%2B02%2Czf-C2H2_6%7CPF13912.6%7C7.5%2Czf-C2H2_6%7CPF13912.6%7C6.3%2Czf-C2H2_6%7CPF13912.6%7C51%2Czf-CCHC_2%7CPF13696.6%7C2.3e%2B02%2Czf-CCHC_2%7CPF13696.6%7C4.4%2Czf-CCHC_2%7CPF13696.6%7C2e%2B02%2Czf-CCHC_2%7CPF13696.6%7C1.5e%2B02%2Czf-CCHC_2%7CPF13696.6%7C2%2Czf-CCHC_2%7CPF13696.6%7C4%2Czf-CCHC_2%7CPF13696.6%7C6.1e%2B02%2Czf-CCHC_2%7CPF13696.6%7C1.2e%2B02%2Czf-CCHC_2%7CPF13696.6%7C1%2CPHF5%7CPF03660.14%7C47%2CPHF5%7CPF03660.14%7C0.46%2CPHF5%7CPF03660.14%7C9.5%2CPHF5%7CPF03660.14%7C0.42%2CDUF899%7CPF05988.12%7C1.7e%2B02%2CDUF899%7CPF05988.12%7C1.4e%2B02%2CDUF899%7CPF05988.12%7C6.4e%2B02%2CDUF899%7CPF05988.12%7C0.66%2CDUF899%7CPF05988.12%7C24%2CDUF899%7CPF05988.12%7C6.6%2Czf-met%7CPF12874.7%7C8.5e%2B02%2Czf-met%7CPF12874.7%7C0.61%2Czf-met%7CPF12874.7%7C7%2Czf-met%7CPF12874.7%7C22%2Czf-met%7CPF12874.7%7C5%2Czf-met%7CPF12874.7%7C6.7e%2B02%2Czf-met%7CPF12874.7%7C17%2Czf-met%7CPF12874.7%7C3.6%2Czf-met%7CPF12874.7%7C16%2Czf-met%7CPF12874.7%7C9e%2B02%2CZZ%7CPF00569.17%7C74%2CZZ%7CPF00569.17%7C98%2CZZ%7CPF00569.17%7C3.2%2CZZ%7CPF00569.17%7C32%2CZZ%7CPF00569.17%7C3.8e%2B02%2CZZ%7CPF00569.17%7C1.9e%2B02%2CZZ%7CPF00569.17%7C34%2CZZ%7CPF00569.17%7C14%2CZZ%7CPF00569.17%7C3.1e%2B02%2CGAGA%7CPF09237.11%7C1.3e%2B02%2CGAGA%7CPF09237.11%7C11%2CGAGA%7CPF09237.11%7C5.1%2CGAGA%7CPF09237.11%7C1.4e%2B02%2CGAGA%7CPF09237.11%7C6.6%2CGAGA%7CPF09237.11%7C6e%2B02%2CGAGA%7CPF09237.11%7C68%2CGAGA%7CPF09237.11%7C40%2CC1_4%7CPF07975.12%7C6%2CC1_4%7CPF07975.12%7C13%2CC1_4%7CPF07975.12%7C0.48%2CC1_4%7CPF07975.12%7C42%2CC1_4%7CPF07975.12%7C2.9e%2B02%2CC1_4%7CPF07975.12%7C2.8%2CC1_4%7CPF07975.12%7C76%2CC1_4%7CPF07975.12%7C39%2CZn-ribbon_8%7CPF09723.10%7C1.8%2CZn-ribbon_8%7CPF09723.10%7C5%2CZn-ribbon_8%7CPF09723.10%7C17%2CZn-ribbon_8%7CPF09723.10%7C49%2CZn-ribbon_8%7CPF09723.10%7C1.2%2CZn-ribbon_8%7CPF09723.10%7C1.5e%2B02%2CDUF3268%7CPF11672.8%7C29%2CDUF3268%7CPF11672.8%7C1.1e%2B02%2CDUF3268%7CPF11672.8%7C5.3%2CDUF3268%7CPF11672.8%7C4%2CDUF3268%7CPF11672.8%7C1.4e%2B02%2CDUF3268%7CPF11672.8%7C32%2CDUF3268%7CPF11672.8%7C3.5%2CDUF3268%7CPF11672.8%7C3.8%2Czf-RING_11%7CPF17123.5%7C4.1e%2B03%2Czf-RING_11%7CPF17123.5%7C5.3e%2B02%2Czf-RING_11%7CPF17123.5%7C1.9e%2B02%2Czf-RING_11%7CPF17123.5%7C45%2Czf-RING_11%7CPF17123.5%7C26%2Czf-RING_11%7CPF17123.5%7C5.4e%2B02%2Czf-RING_11%7CPF17123.5%7C1.2e%2B02%2Czf-RING_11%7CPF17123.5%7C1.5e%2B02%2Czf-RING_11%7CPF17123.5%7C11%2Czf-C3HC4%7CPF00097.25%7C6.9e%2B02%2Czf-C3HC4%7CPF00097.25%7C93%2Czf-C3HC4%7CPF00097.25%7C6.7e%2B02%2Czf-C3HC4%7CPF00097.25%7C1e%2B02%2Czf-C3HC4%7CPF00097.25%7C58%2Czf-C3HC4%7CPF00097.25%7C46%2Czf-C3HC4%7CPF00097.25%7C2.1e%2B02%2Czf-C3HC4%7CPF00097.25%7C2.6e%2B02%2Czf-C3HC4%7CPF00097.25%7C58%2CScramblase%7CPF03803.15%7C30%2CScramblase%7CPF03803.15%7C28%2CScramblase%7CPF03803.15%7C1.6e%2B02%2CScramblase%7CPF03803.15%7C46%2Czinc_ribbon_15%7CPF17032.5%7C5.3%2Czinc_ribbon_15%7CPF17032.5%7C4.4%2Czinc_ribbon_15%7CPF17032.5%7C24%2Czinc_ribbon_15%7CPF17032.5%7C59%2Czinc_ribbon_15%7CPF17032.5%7C17%2Czinc_ribbon_15%7CPF17032.5%7C2e%2B02%2CDUF2197%7CPF09963.9%7C6.3%2CDUF2197%7CPF09963.9%7C2.8e%2B02%2CDUF2197%7CPF09963.9%7C16%2CDUF2197%7CPF09963.9%7C40%2CDUF2197%7CPF09963.9%7C40%2CFYVE%7CPF01363.21%7C41%2CFYVE%7CPF01363.21%7C3%2CFYVE%7CPF01363.21%7C1.6e%2B03%2CFYVE%7CPF01363.21%7C1.3e%2B02%2Czinc-ribbons_6%7CPF07191.12%7C1.3e%2B02%2Czinc-ribbons_6%7CPF07191.12%7C98%2Czinc-ribbons_6%7CPF07191.12%7C2.4e%2B02
LSTA.11451.2	transdecoder	five_prime_UTR	1	1848	.	+	.	ID=LSTA.11451.2.p1.utr5p1;Parent=LSTA.11451.2.p1
LSTA.11451.2	transdecoder	exon	1	2989	.	+	.	ID=LSTA.11451.2.p1.exon1;Parent=LSTA.11451.2.p1
LSTA.11451.2	transdecoder	CDS	1849	2670	.	+	0	ID=cds.LSTA.11451.2.p1;Parent=LSTA.11451.2.p1
LSTA.11451.2	transdecoder	three_prime_UTR	2671	2989	.	+	.	ID=LSTA.11451.2.p1.utr3p1;Parent=LSTA.11451.2.p1
LSTA.11451.3	transdecoder	gene	1	1802	.	+	.	ID=GENE.LSTA.11451.3~~LSTA.11451.3.p1;Name=ORF%20type%3Acomplete%20len%3A274%20%28%2B%29%2Cscore%3D37.42%2Clcl%7CNC_043023.1_prot_XP_029651878.1_20308%7C52.830%7C1.12e-110%2Clcl%7CNC_043023.1_prot_XP_029651878.1_20308%7C52.593%7C1.42e-106%2Clcl%7CNC_043023.1_prot_XP_029651878.1_20308%7C51.230%7C8.69e-99%2Clcl%7CNC_043023.1_prot_XP_029651878.1_20308%7C52.133%7C3.73e-84%2Czf-H2C2_2%7CPF13465.6%7C0.00079%2Czf-H2C2_2%7CPF13465.6%7C2.1e-07%2Czf-H2C2_2%7CPF13465.6%7C2.4e-07%2Czf-H2C2_2%7CPF13465.6%7C1.7e-06%2Czf-H2C2_2%7CPF13465.6%7C1.4e-05%2Czf-H2C2_2%7CPF13465.6%7C7.7e-07%2Czf-H2C2_2%7CPF13465.6%7C4.6e-07%2Czf-H2C2_2%7CPF13465.6%7C4.8e-07%2Czf-H2C2_2%7CPF13465.6%7C6.4e-06%2Czf-H2C2_2%7CPF13465.6%7C1.4%2Czf-C2H2%7CPF00096.26%7C5.9%2Czf-C2H2%7CPF00096.26%7C0.00015%2Czf-C2H2%7CPF00096.26%7C0.0048%2Czf-C2H2%7CPF00096.26%7C0.00019%2Czf-C2H2%7CPF00096.26%7C7.9e-05%2Czf-C2H2%7CPF00096.26%7C0.015%2Czf-C2H2%7CPF00096.26%7C0.031%2Czf-C2H2%7CPF00096.26%7C0.00026%2Czf-C2H2%7CPF00096.26%7C0.00028%2Czf-C2H2%7CPF00096.26%7C0.0012%2Czf-C2H2_4%7CPF13894.6%7C2e%2B03%2Czf-C2H2_4%7CPF13894.6%7C2.1%2Czf-C2H2_4%7CPF13894.6%7C0.057%2Czf-C2H2_4%7CPF13894.6%7C0.21%2Czf-C2H2_4%7CPF13894.6%7C0.019%2Czf-C2H2_4%7CPF13894.6%7C0.16%2Czf-C2H2_4%7CPF13894.6%7C0.13%2Czf-C2H2_4%7CPF13894.6%7C0.098%2Czf-C2H2_4%7CPF13894.6%7C0.17%2Czf-C2H2_4%7CPF13894.6%7C0.1%2CBolA%7CPF01722.18%7C0.0014%2CBolA%7CPF01722.18%7C0.13%2CBolA%7CPF01722.18%7C0.56%2CBolA%7CPF01722.18%7C0.00069%2CBolA%7CPF01722.18%7C11%2CBolA%7CPF01722.18%7C0.16%2CBolA%7CPF01722.18%7C1.6e%2B02%2Czf-H2C2_5%7CPF13909.6%7C4e%2B02%2Czf-H2C2_5%7CPF13909.6%7C1.2e%2B02%2Czf-H2C2_5%7CPF13909.6%7C2.1%2Czf-H2C2_5%7CPF13909.6%7C0.24%2Czf-H2C2_5%7CPF13909.6%7C0.65%2Czf-H2C2_5%7CPF13909.6%7C9.6e%2B02%2Czf-H2C2_5%7CPF13909.6%7C11%2Czf-H2C2_5%7CPF13909.6%7C1.7%2Czf-H2C2_5%7CPF13909.6%7C7.7%2Czf-H2C2_5%7CPF13909.6%7C22%2Czf-Di19%7CPF05605.12%7C36%2Czf-Di19%7CPF05605.12%7C0.066%2Czf-Di19%7CPF05605.12%7C0.62%2Czf-Di19%7CPF05605.12%7C0.05%2Czf-Di19%7CPF05605.12%7C0.073%2CZf_RING%7CPF16744.5%7C8.3e%2B02%2CZf_RING%7CPF16744.5%7C15%2CZf_RING%7CPF16744.5%7C8%2CZf_RING%7CPF16744.5%7C18%2CZf_RING%7CPF16744.5%7C65%2CZf_RING%7CPF16744.5%7C0.32%2CZf_RING%7CPF16744.5%7C88%2CZf_RING%7CPF16744.5%7C60%2CZf_RING%7CPF16744.5%7C1.4e%2B02%2CBaculo_IE-1%7CPF05290.11%7C4.2e%2B02%2CBaculo_IE-1%7CPF05290.11%7C39%2CBaculo_IE-1%7CPF05290.11%7C31%2CBaculo_IE-1%7CPF05290.11%7C3.2%2CBaculo_IE-1%7CPF05290.11%7C9.6%2CBaculo_IE-1%7CPF05290.11%7C0.17%2CProk-RING_1%7CPF14446.6%7C6.8e%2B02%2CProk-RING_1%7CPF14446.6%7C91%2CProk-RING_1%7CPF14446.6%7C3%2CProk-RING_1%7CPF14446.6%7C17%2CProk-RING_1%7CPF14446.6%7C7.1e%2B02%2CProk-RING_1%7CPF14446.6%7C86%2CProk-RING_1%7CPF14446.6%7C30%2CProk-RING_1%7CPF14446.6%7C30%2CProk-RING_1%7CPF14446.6%7C2.2e%2B02%2Czf-Sec23_Sec24%7CPF04810.15%7C5e%2B02%2Czf-Sec23_Sec24%7CPF04810.15%7C3.5e%2B02%2Czf-Sec23_Sec24%7CPF04810.15%7C5.1%2Czf-Sec23_Sec24%7CPF04810.15%7C8.2%2Czf-Sec23_Sec24%7CPF04810.15%7C26%2Czf-Sec23_Sec24%7CPF04810.15%7C69%2Czf-Sec23_Sec24%7CPF04810.15%7C2.5e%2B03%2Czf-Sec23_Sec24%7CPF04810.15%7C22%2Czf-Sec23_Sec24%7CPF04810.15%7C4.8%2Czf-MYST%7CPF17772.1%7C37%2Czf-MYST%7CPF17772.1%7C2.4e%2B02%2Czf-MYST%7CPF17772.1%7C55%2Czf-MYST%7CPF17772.1%7C4.5e%2B02%2Czf-MYST%7CPF17772.1%7C0.76%2Czf-MYST%7CPF17772.1%7C3.6e%2B02%2Czf-MYST%7CPF17772.1%7C15%2Czf-MYST%7CPF17772.1%7C4.4e%2B03%2Czf-MYST%7CPF17772.1%7C0.98%2Czf-C2H2_6%7CPF13912.6%7C15%2Czf-C2H2_6%7CPF13912.6%7C22%2Czf-C2H2_6%7CPF13912.6%7C3.6%2Czf-C2H2_6%7CPF13912.6%7C0.75%2Czf-C2H2_6%7CPF13912.6%7C5.7e%2B02%2Czf-C2H2_6%7CPF13912.6%7C1.8e%2B02%2Czf-C2H2_6%7CPF13912.6%7C7.5%2Czf-C2H2_6%7CPF13912.6%7C6.3%2Czf-C2H2_6%7CPF13912.6%7C51%2Czf-CCHC_2%7CPF13696.6%7C2.3e%2B02%2Czf-CCHC_2%7CPF13696.6%7C4.4%2Czf-CCHC_2%7CPF13696.6%7C2e%2B02%2Czf-CCHC_2%7CPF13696.6%7C1.5e%2B02%2Czf-CCHC_2%7CPF13696.6%7C2%2Czf-CCHC_2%7CPF13696.6%7C4%2Czf-CCHC_2%7CPF13696.6%7C6.1e%2B02%2Czf-CCHC_2%7CPF13696.6%7C1.2e%2B02%2Czf-CCHC_2%7CPF13696.6%7C1%2CPHF5%7CPF03660.14%7C47%2CPHF5%7CPF03660.14%7C0.46%2CPHF5%7CPF03660.14%7C9.5%2CPHF5%7CPF03660.14%7C0.42%2CDUF899%7CPF05988.12%7C1.7e%2B02%2CDUF899%7CPF05988.12%7C1.4e%2B02%2CDUF899%7CPF05988.12%7C6.4e%2B02%2CDUF899%7CPF05988.12%7C0.66%2CDUF899%7CPF05988.12%7C24%2CDUF899%7CPF05988.12%7C6.6%2Czf-met%7CPF12874.7%7C8.5e%2B02%2Czf-met%7CPF12874.7%7C0.61%2Czf-met%7CPF12874.7%7C7%2Czf-met%7CPF12874.7%7C22%2Czf-met%7CPF12874.7%7C5%2Czf-met%7CPF12874.7%7C6.7e%2B02%2Czf-met%7CPF12874.7%7C17%2Czf-met%7CPF12874.7%7C3.6%2Czf-met%7CPF12874.7%7C16%2Czf-met%7CPF12874.7%7C9e%2B02%2CZZ%7CPF00569.17%7C74%2CZZ%7CPF00569.17%7C98%2CZZ%7CPF00569.17%7C3.2%2CZZ%7CPF00569.17%7C32%2CZZ%7CPF00569.17%7C3.8e%2B02%2CZZ%7CPF00569.17%7C1.9e%2B02%2CZZ%7CPF00569.17%7C34%2CZZ%7CPF00569.17%7C14%2CZZ%7CPF00569.17%7C3.1e%2B02%2CGAGA%7CPF09237.11%7C1.3e%2B02%2CGAGA%7CPF09237.11%7C11%2CGAGA%7CPF09237.11%7C5.1%2CGAGA%7CPF09237.11%7C1.4e%2B02%2CGAGA%7CPF09237.11%7C6.6%2CGAGA%7CPF09237.11%7C6e%2B02%2CGAGA%7CPF09237.11%7C68%2CGAGA%7CPF09237.11%7C40%2CC1_4%7CPF07975.12%7C6%2CC1_4%7CPF07975.12%7C13%2CC1_4%7CPF07975.12%7C0.48%2CC1_4%7CPF07975.12%7C42%2CC1_4%7CPF07975.12%7C2.9e%2B02%2CC1_4%7CPF07975.12%7C2.8%2CC1_4%7CPF07975.12%7C76%2CC1_4%7CPF07975.12%7C39%2CZn-ribbon_8%7CPF09723.10%7C1.8%2CZn-ribbon_8%7CPF09723.10%7C5%2CZn-ribbon_8%7CPF09723.10%7C17%2CZn-ribbon_8%7CPF09723.10%7C49%2CZn-ribbon_8%7CPF09723.10%7C1.2%2CZn-ribbon_8%7CPF09723.10%7C1.5e%2B02%2CDUF3268%7CPF11672.8%7C29%2CDUF3268%7CPF11672.8%7C1.1e%2B02%2CDUF3268%7CPF11672.8%7C5.3%2CDUF3268%7CPF11672.8%7C4%2CDUF3268%7CPF11672.8%7C1.4e%2B02%2CDUF3268%7CPF11672.8%7C32%2CDUF3268%7CPF11672.8%7C3.5%2CDUF3268%7CPF11672.8%7C3.8%2Czf-RING_11%7CPF17123.5%7C4.1e%2B03%2Czf-RING_11%7CPF17123.5%7C5.3e%2B02%2Czf-RING_11%7CPF17123.5%7C1.9e%2B02%2Czf-RING_11%7CPF17123.5%7C45%2Czf-RING_11%7CPF17123.5%7C26%2Czf-RING_11%7CPF17123.5%7C5.4e%2B02%2Czf-RING_11%7CPF17123.5%7C1.2e%2B02%2Czf-RING_11%7CPF17123.5%7C1.5e%2B02%2Czf-RING_11%7CPF17123.5%7C11%2Czf-C3HC4%7CPF00097.25%7C6.9e%2B02%2Czf-C3HC4%7CPF00097.25%7C93%2Czf-C3HC4%7CPF00097.25%7C6.7e%2B02%2Czf-C3HC4%7CPF00097.25%7C1e%2B02%2Czf-C3HC4%7CPF00097.25%7C58%2Czf-C3HC4%7CPF00097.25%7C46%2Czf-C3HC4%7CPF00097.25%7C2.1e%2B02%2Czf-C3HC4%7CPF00097.25%7C2.6e%2B02%2Czf-C3HC4%7CPF00097.25%7C58%2CScramblase%7CPF03803.15%7C30%2CScramblase%7CPF03803.15%7C28%2CScramblase%7CPF03803.15%7C1.6e%2B02%2CScramblase%7CPF03803.15%7C46%2Czinc_ribbon_15%7CPF17032.5%7C5.3%2Czinc_ribbon_15%7CPF17032.5%7C4.4%2Czinc_ribbon_15%7CPF17032.5%7C24%2Czinc_ribbon_15%7CPF17032.5%7C59%2Czinc_ribbon_15%7CPF17032.5%7C17%2Czinc_ribbon_15%7CPF17032.5%7C2e%2B02%2CDUF2197%7CPF09963.9%7C6.3%2CDUF2197%7CPF09963.9%7C2.8e%2B02%2CDUF2197%7CPF09963.9%7C16%2CDUF2197%7CPF09963.9%7C40%2CDUF2197%7CPF09963.9%7C40%2CFYVE%7CPF01363.21%7C41%2CFYVE%7CPF01363.21%7C3%2CFYVE%7CPF01363.21%7C1.6e%2B03%2CFYVE%7CPF01363.21%7C1.3e%2B02%2Czinc-ribbons_6%7CPF07191.12%7C1.3e%2B02%2Czinc-ribbons_6%7CPF07191.12%7C98%2Czinc-ribbons_6%7CPF07191.12%7C2.4e%2B02
LSTA.11451.3	transdecoder	mRNA	1	1802	.	+	.	ID=LSTA.11451.3.p1;Parent=GENE.LSTA.11451.3~~LSTA.11451.3.p1;Name=ORF%20type%3Acomplete%20len%3A274%20%28%2B%29%2Cscore%3D37.42%2Clcl%7CNC_043023.1_prot_XP_029651878.1_20308%7C52.830%7C1.12e-110%2Clcl%7CNC_043023.1_prot_XP_029651878.1_20308%7C52.593%7C1.42e-106%2Clcl%7CNC_043023.1_prot_XP_029651878.1_20308%7C51.230%7C8.69e-99%2Clcl%7CNC_043023.1_prot_XP_029651878.1_20308%7C52.133%7C3.73e-84%2Czf-H2C2_2%7CPF13465.6%7C0.00079%2Czf-H2C2_2%7CPF13465.6%7C2.1e-07%2Czf-H2C2_2%7CPF13465.6%7C2.4e-07%2Czf-H2C2_2%7CPF13465.6%7C1.7e-06%2Czf-H2C2_2%7CPF13465.6%7C1.4e-05%2Czf-H2C2_2%7CPF13465.6%7C7.7e-07%2Czf-H2C2_2%7CPF13465.6%7C4.6e-07%2Czf-H2C2_2%7CPF13465.6%7C4.8e-07%2Czf-H2C2_2%7CPF13465.6%7C6.4e-06%2Czf-H2C2_2%7CPF13465.6%7C1.4%2Czf-C2H2%7CPF00096.26%7C5.9%2Czf-C2H2%7CPF00096.26%7C0.00015%2Czf-C2H2%7CPF00096.26%7C0.0048%2Czf-C2H2%7CPF00096.26%7C0.00019%2Czf-C2H2%7CPF00096.26%7C7.9e-05%2Czf-C2H2%7CPF00096.26%7C0.015%2Czf-C2H2%7CPF00096.26%7C0.031%2Czf-C2H2%7CPF00096.26%7C0.00026%2Czf-C2H2%7CPF00096.26%7C0.00028%2Czf-C2H2%7CPF00096.26%7C0.0012%2Czf-C2H2_4%7CPF13894.6%7C2e%2B03%2Czf-C2H2_4%7CPF13894.6%7C2.1%2Czf-C2H2_4%7CPF13894.6%7C0.057%2Czf-C2H2_4%7CPF13894.6%7C0.21%2Czf-C2H2_4%7CPF13894.6%7C0.019%2Czf-C2H2_4%7CPF13894.6%7C0.16%2Czf-C2H2_4%7CPF13894.6%7C0.13%2Czf-C2H2_4%7CPF13894.6%7C0.098%2Czf-C2H2_4%7CPF13894.6%7C0.17%2Czf-C2H2_4%7CPF13894.6%7C0.1%2CBolA%7CPF01722.18%7C0.0014%2CBolA%7CPF01722.18%7C0.13%2CBolA%7CPF01722.18%7C0.56%2CBolA%7CPF01722.18%7C0.00069%2CBolA%7CPF01722.18%7C11%2CBolA%7CPF01722.18%7C0.16%2CBolA%7CPF01722.18%7C1.6e%2B02%2Czf-H2C2_5%7CPF13909.6%7C4e%2B02%2Czf-H2C2_5%7CPF13909.6%7C1.2e%2B02%2Czf-H2C2_5%7CPF13909.6%7C2.1%2Czf-H2C2_5%7CPF13909.6%7C0.24%2Czf-H2C2_5%7CPF13909.6%7C0.65%2Czf-H2C2_5%7CPF13909.6%7C9.6e%2B02%2Czf-H2C2_5%7CPF13909.6%7C11%2Czf-H2C2_5%7CPF13909.6%7C1.7%2Czf-H2C2_5%7CPF13909.6%7C7.7%2Czf-H2C2_5%7CPF13909.6%7C22%2Czf-Di19%7CPF05605.12%7C36%2Czf-Di19%7CPF05605.12%7C0.066%2Czf-Di19%7CPF05605.12%7C0.62%2Czf-Di19%7CPF05605.12%7C0.05%2Czf-Di19%7CPF05605.12%7C0.073%2CZf_RING%7CPF16744.5%7C8.3e%2B02%2CZf_RING%7CPF16744.5%7C15%2CZf_RING%7CPF16744.5%7C8%2CZf_RING%7CPF16744.5%7C18%2CZf_RING%7CPF16744.5%7C65%2CZf_RING%7CPF16744.5%7C0.32%2CZf_RING%7CPF16744.5%7C88%2CZf_RING%7CPF16744.5%7C60%2CZf_RING%7CPF16744.5%7C1.4e%2B02%2CBaculo_IE-1%7CPF05290.11%7C4.2e%2B02%2CBaculo_IE-1%7CPF05290.11%7C39%2CBaculo_IE-1%7CPF05290.11%7C31%2CBaculo_IE-1%7CPF05290.11%7C3.2%2CBaculo_IE-1%7CPF05290.11%7C9.6%2CBaculo_IE-1%7CPF05290.11%7C0.17%2CProk-RING_1%7CPF14446.6%7C6.8e%2B02%2CProk-RING_1%7CPF14446.6%7C91%2CProk-RING_1%7CPF14446.6%7C3%2CProk-RING_1%7CPF14446.6%7C17%2CProk-RING_1%7CPF14446.6%7C7.1e%2B02%2CProk-RING_1%7CPF14446.6%7C86%2CProk-RING_1%7CPF14446.6%7C30%2CProk-RING_1%7CPF14446.6%7C30%2CProk-RING_1%7CPF14446.6%7C2.2e%2B02%2Czf-Sec23_Sec24%7CPF04810.15%7C5e%2B02%2Czf-Sec23_Sec24%7CPF04810.15%7C3.5e%2B02%2Czf-Sec23_Sec24%7CPF04810.15%7C5.1%2Czf-Sec23_Sec24%7CPF04810.15%7C8.2%2Czf-Sec23_Sec24%7CPF04810.15%7C26%2Czf-Sec23_Sec24%7CPF04810.15%7C69%2Czf-Sec23_Sec24%7CPF04810.15%7C2.5e%2B03%2Czf-Sec23_Sec24%7CPF04810.15%7C22%2Czf-Sec23_Sec24%7CPF04810.15%7C4.8%2Czf-MYST%7CPF17772.1%7C37%2Czf-MYST%7CPF17772.1%7C2.4e%2B02%2Czf-MYST%7CPF17772.1%7C55%2Czf-MYST%7CPF17772.1%7C4.5e%2B02%2Czf-MYST%7CPF17772.1%7C0.76%2Czf-MYST%7CPF17772.1%7C3.6e%2B02%2Czf-MYST%7CPF17772.1%7C15%2Czf-MYST%7CPF17772.1%7C4.4e%2B03%2Czf-MYST%7CPF17772.1%7C0.98%2Czf-C2H2_6%7CPF13912.6%7C15%2Czf-C2H2_6%7CPF13912.6%7C22%2Czf-C2H2_6%7CPF13912.6%7C3.6%2Czf-C2H2_6%7CPF13912.6%7C0.75%2Czf-C2H2_6%7CPF13912.6%7C5.7e%2B02%2Czf-C2H2_6%7CPF13912.6%7C1.8e%2B02%2Czf-C2H2_6%7CPF13912.6%7C7.5%2Czf-C2H2_6%7CPF13912.6%7C6.3%2Czf-C2H2_6%7CPF13912.6%7C51%2Czf-CCHC_2%7CPF13696.6%7C2.3e%2B02%2Czf-CCHC_2%7CPF13696.6%7C4.4%2Czf-CCHC_2%7CPF13696.6%7C2e%2B02%2Czf-CCHC_2%7CPF13696.6%7C1.5e%2B02%2Czf-CCHC_2%7CPF13696.6%7C2%2Czf-CCHC_2%7CPF13696.6%7C4%2Czf-CCHC_2%7CPF13696.6%7C6.1e%2B02%2Czf-CCHC_2%7CPF13696.6%7C1.2e%2B02%2Czf-CCHC_2%7CPF13696.6%7C1%2CPHF5%7CPF03660.14%7C47%2CPHF5%7CPF03660.14%7C0.46%2CPHF5%7CPF03660.14%7C9.5%2CPHF5%7CPF03660.14%7C0.42%2CDUF899%7CPF05988.12%7C1.7e%2B02%2CDUF899%7CPF05988.12%7C1.4e%2B02%2CDUF899%7CPF05988.12%7C6.4e%2B02%2CDUF899%7CPF05988.12%7C0.66%2CDUF899%7CPF05988.12%7C24%2CDUF899%7CPF05988.12%7C6.6%2Czf-met%7CPF12874.7%7C8.5e%2B02%2Czf-met%7CPF12874.7%7C0.61%2Czf-met%7CPF12874.7%7C7%2Czf-met%7CPF12874.7%7C22%2Czf-met%7CPF12874.7%7C5%2Czf-met%7CPF12874.7%7C6.7e%2B02%2Czf-met%7CPF12874.7%7C17%2Czf-met%7CPF12874.7%7C3.6%2Czf-met%7CPF12874.7%7C16%2Czf-met%7CPF12874.7%7C9e%2B02%2CZZ%7CPF00569.17%7C74%2CZZ%7CPF00569.17%7C98%2CZZ%7CPF00569.17%7C3.2%2CZZ%7CPF00569.17%7C32%2CZZ%7CPF00569.17%7C3.8e%2B02%2CZZ%7CPF00569.17%7C1.9e%2B02%2CZZ%7CPF00569.17%7C34%2CZZ%7CPF00569.17%7C14%2CZZ%7CPF00569.17%7C3.1e%2B02%2CGAGA%7CPF09237.11%7C1.3e%2B02%2CGAGA%7CPF09237.11%7C11%2CGAGA%7CPF09237.11%7C5.1%2CGAGA%7CPF09237.11%7C1.4e%2B02%2CGAGA%7CPF09237.11%7C6.6%2CGAGA%7CPF09237.11%7C6e%2B02%2CGAGA%7CPF09237.11%7C68%2CGAGA%7CPF09237.11%7C40%2CC1_4%7CPF07975.12%7C6%2CC1_4%7CPF07975.12%7C13%2CC1_4%7CPF07975.12%7C0.48%2CC1_4%7CPF07975.12%7C42%2CC1_4%7CPF07975.12%7C2.9e%2B02%2CC1_4%7CPF07975.12%7C2.8%2CC1_4%7CPF07975.12%7C76%2CC1_4%7CPF07975.12%7C39%2CZn-ribbon_8%7CPF09723.10%7C1.8%2CZn-ribbon_8%7CPF09723.10%7C5%2CZn-ribbon_8%7CPF09723.10%7C17%2CZn-ribbon_8%7CPF09723.10%7C49%2CZn-ribbon_8%7CPF09723.10%7C1.2%2CZn-ribbon_8%7CPF09723.10%7C1.5e%2B02%2CDUF3268%7CPF11672.8%7C29%2CDUF3268%7CPF11672.8%7C1.1e%2B02%2CDUF3268%7CPF11672.8%7C5.3%2CDUF3268%7CPF11672.8%7C4%2CDUF3268%7CPF11672.8%7C1.4e%2B02%2CDUF3268%7CPF11672.8%7C32%2CDUF3268%7CPF11672.8%7C3.5%2CDUF3268%7CPF11672.8%7C3.8%2Czf-RING_11%7CPF17123.5%7C4.1e%2B03%2Czf-RING_11%7CPF17123.5%7C5.3e%2B02%2Czf-RING_11%7CPF17123.5%7C1.9e%2B02%2Czf-RING_11%7CPF17123.5%7C45%2Czf-RING_11%7CPF17123.5%7C26%2Czf-RING_11%7CPF17123.5%7C5.4e%2B02%2Czf-RING_11%7CPF17123.5%7C1.2e%2B02%2Czf-RING_11%7CPF17123.5%7C1.5e%2B02%2Czf-RING_11%7CPF17123.5%7C11%2Czf-C3HC4%7CPF00097.25%7C6.9e%2B02%2Czf-C3HC4%7CPF00097.25%7C93%2Czf-C3HC4%7CPF00097.25%7C6.7e%2B02%2Czf-C3HC4%7CPF00097.25%7C1e%2B02%2Czf-C3HC4%7CPF00097.25%7C58%2Czf-C3HC4%7CPF00097.25%7C46%2Czf-C3HC4%7CPF00097.25%7C2.1e%2B02%2Czf-C3HC4%7CPF00097.25%7C2.6e%2B02%2Czf-C3HC4%7CPF00097.25%7C58%2CScramblase%7CPF03803.15%7C30%2CScramblase%7CPF03803.15%7C28%2CScramblase%7CPF03803.15%7C1.6e%2B02%2CScramblase%7CPF03803.15%7C46%2Czinc_ribbon_15%7CPF17032.5%7C5.3%2Czinc_ribbon_15%7CPF17032.5%7C4.4%2Czinc_ribbon_15%7CPF17032.5%7C24%2Czinc_ribbon_15%7CPF17032.5%7C59%2Czinc_ribbon_15%7CPF17032.5%7C17%2Czinc_ribbon_15%7CPF17032.5%7C2e%2B02%2CDUF2197%7CPF09963.9%7C6.3%2CDUF2197%7CPF09963.9%7C2.8e%2B02%2CDUF2197%7CPF09963.9%7C16%2CDUF2197%7CPF09963.9%7C40%2CDUF2197%7CPF09963.9%7C40%2CFYVE%7CPF01363.21%7C41%2CFYVE%7CPF01363.21%7C3%2CFYVE%7CPF01363.21%7C1.6e%2B03%2CFYVE%7CPF01363.21%7C1.3e%2B02%2Czinc-ribbons_6%7CPF07191.12%7C1.3e%2B02%2Czinc-ribbons_6%7CPF07191.12%7C98%2Czinc-ribbons_6%7CPF07191.12%7C2.4e%2B02
LSTA.11451.3	transdecoder	five_prime_UTR	1	661	.	+	.	ID=LSTA.11451.3.p1.utr5p1;Parent=LSTA.11451.3.p1
LSTA.11451.3	transdecoder	exon	1	1802	.	+	.	ID=LSTA.11451.3.p1.exon1;Parent=LSTA.11451.3.p1
LSTA.11451.3	transdecoder	CDS	662	1483	.	+	0	ID=cds.LSTA.11451.3.p1;Parent=LSTA.11451.3.p1
LSTA.11451.3	transdecoder	three_prime_UTR	1484	1802	.	+	.	ID=LSTA.11451.3.p1.utr3p1;Parent=LSTA.11451.3.p1
LSTA.11452.1	transdecoder	gene	1	4590	.	+	.	ID=GENE.LSTA.11452.1~~LSTA.11452.1.p1;Name=ORF%20type%3A5prime_partial%20len%3A132%20%28%2B%29%2Cscore%3D22.62%2Clcl%7CNW_013193881.1_prot_XP_013066714.1_5455%7C49.550%7C2.89e-29%2CSTAS%7CPF01740.21%7C2e-12
LSTA.11452.1	transdecoder	mRNA	1	4590	.	+	.	ID=LSTA.11452.1.p1;Parent=GENE.LSTA.11452.1~~LSTA.11452.1.p1;Name=ORF%20type%3A5prime_partial%20len%3A132%20%28%2B%29%2Cscore%3D22.62%2Clcl%7CNW_013193881.1_prot_XP_013066714.1_5455%7C49.550%7C2.89e-29%2CSTAS%7CPF01740.21%7C2e-12
LSTA.11452.1	transdecoder	exon	1	4590	.	+	.	ID=LSTA.11452.1.p1.exon1;Parent=LSTA.11452.1.p1
LSTA.11452.1	transdecoder	CDS	2	397	.	+	0	ID=cds.LSTA.11452.1.p1;Parent=LSTA.11452.1.p1
LSTA.11452.1	transdecoder	three_prime_UTR	398	4590	.	+	.	ID=LSTA.11452.1.p1.utr3p1;Parent=LSTA.11452.1.p1
LSTA.11454.1	transdecoder	gene	1	4691	.	+	.	ID=GENE.LSTA.11454.1~~LSTA.11454.1.p1;Name=ORF%20type%3Acomplete%20len%3A135%20%28%2B%29%2Cscore%3D-8.85%2CYqgC%7CPF17430.2%7C0.25%2CYqgC%7CPF17430.2%7C1.3e%2B03
LSTA.11454.1	transdecoder	mRNA	1	4691	.	+	.	ID=LSTA.11454.1.p1;Parent=GENE.LSTA.11454.1~~LSTA.11454.1.p1;Name=ORF%20type%3Acomplete%20len%3A135%20%28%2B%29%2Cscore%3D-8.85%2CYqgC%7CPF17430.2%7C0.25%2CYqgC%7CPF17430.2%7C1.3e%2B03
LSTA.11454.1	transdecoder	five_prime_UTR	1	2910	.	+	.	ID=LSTA.11454.1.p1.utr5p1;Parent=LSTA.11454.1.p1
LSTA.11454.1	transdecoder	exon	1	4691	.	+	.	ID=LSTA.11454.1.p1.exon1;Parent=LSTA.11454.1.p1
LSTA.11454.1	transdecoder	CDS	2911	3315	.	+	0	ID=cds.LSTA.11454.1.p1;Parent=LSTA.11454.1.p1
LSTA.11454.1	transdecoder	three_prime_UTR	3316	4691	.	+	.	ID=LSTA.11454.1.p1.utr3p1;Parent=LSTA.11454.1.p1
LSTA.11455.1	transdecoder	gene	1	3904	.	-	.	ID=GENE.LSTA.11455.1~~LSTA.11455.1.p1;Name=ORF%20type%3Acomplete%20len%3A135%20%28-%29%2Cscore%3D-8.85%2CYqgC%7CPF17430.2%7C0.25%2CYqgC%7CPF17430.2%7C1.3e%2B03
LSTA.11455.1	transdecoder	mRNA	1	3904	.	-	.	ID=LSTA.11455.1.p1;Parent=GENE.LSTA.11455.1~~LSTA.11455.1.p1;Name=ORF%20type%3Acomplete%20len%3A135%20%28-%29%2Cscore%3D-8.85%2CYqgC%7CPF17430.2%7C0.25%2CYqgC%7CPF17430.2%7C1.3e%2B03
LSTA.11455.1	transdecoder	five_prime_UTR	1779	3904	.	-	.	ID=LSTA.11455.1.p1.utr5p1;Parent=LSTA.11455.1.p1
LSTA.11455.1	transdecoder	exon	1	3904	.	-	.	ID=LSTA.11455.1.p1.exon1;Parent=LSTA.11455.1.p1
LSTA.11455.1	transdecoder	CDS	1374	1778	.	-	0	ID=cds.LSTA.11455.1.p1;Parent=LSTA.11455.1.p1
LSTA.11455.1	transdecoder	three_prime_UTR	1	1373	.	-	.	ID=LSTA.11455.1.p1.utr3p1;Parent=LSTA.11455.1.p1
LSTA.11457.1	transdecoder	gene	1	1172	.	+	.	ID=GENE.LSTA.11457.1~~LSTA.11457.1.p1;Name=ORF%20type%3A5prime_partial%20len%3A107%20%28%2B%29%2Cscore%3D21.39%2Clcl%7CNW_013494132.1_prot_XP_013060941.1_32894%7C79.570%7C1.69e-54%2CDUF4773%7CPF15998.5%7C7.2e-19
LSTA.11457.1	transdecoder	mRNA	1	1172	.	+	.	ID=LSTA.11457.1.p1;Parent=GENE.LSTA.11457.1~~LSTA.11457.1.p1;Name=ORF%20type%3A5prime_partial%20len%3A107%20%28%2B%29%2Cscore%3D21.39%2Clcl%7CNW_013494132.1_prot_XP_013060941.1_32894%7C79.570%7C1.69e-54%2CDUF4773%7CPF15998.5%7C7.2e-19
LSTA.11457.1	transdecoder	exon	1	1172	.	+	.	ID=LSTA.11457.1.p1.exon1;Parent=LSTA.11457.1.p1
LSTA.11457.1	transdecoder	CDS	1	321	.	+	0	ID=cds.LSTA.11457.1.p1;Parent=LSTA.11457.1.p1
LSTA.11457.1	transdecoder	three_prime_UTR	322	1172	.	+	.	ID=LSTA.11457.1.p1.utr3p1;Parent=LSTA.11457.1.p1
LSTA.11458.1	transdecoder	gene	1	2384	.	+	.	ID=GENE.LSTA.11458.1~~LSTA.11458.1.p1;Name=ORF%20type%3Acomplete%20len%3A112%20%28%2B%29%2Cscore%3D8.96%2Clcl%7CNW_011935193.1_prot_XP_011426743.1_7365%7C56.667%7C9.91e-24%2CE6%7CPF00518.17%7C0.027
LSTA.11458.1	transdecoder	mRNA	1	2384	.	+	.	ID=LSTA.11458.1.p1;Parent=GENE.LSTA.11458.1~~LSTA.11458.1.p1;Name=ORF%20type%3Acomplete%20len%3A112%20%28%2B%29%2Cscore%3D8.96%2Clcl%7CNW_011935193.1_prot_XP_011426743.1_7365%7C56.667%7C9.91e-24%2CE6%7CPF00518.17%7C0.027
LSTA.11458.1	transdecoder	five_prime_UTR	1	1439	.	+	.	ID=LSTA.11458.1.p1.utr5p1;Parent=LSTA.11458.1.p1
LSTA.11458.1	transdecoder	exon	1	2384	.	+	.	ID=LSTA.11458.1.p1.exon1;Parent=LSTA.11458.1.p1
LSTA.11458.1	transdecoder	CDS	1440	1775	.	+	0	ID=cds.LSTA.11458.1.p1;Parent=LSTA.11458.1.p1
LSTA.11458.1	transdecoder	three_prime_UTR	1776	2384	.	+	.	ID=LSTA.11458.1.p1.utr3p1;Parent=LSTA.11458.1.p1
LSTA.11458.2	transdecoder	gene	1	2342	.	+	.	ID=GENE.LSTA.11458.2~~LSTA.11458.2.p1;Name=ORF%20type%3Acomplete%20len%3A112%20%28%2B%29%2Cscore%3D8.96%2Clcl%7CNW_011935193.1_prot_XP_011426743.1_7365%7C56.667%7C9.91e-24%2CE6%7CPF00518.17%7C0.027
LSTA.11458.2	transdecoder	mRNA	1	2342	.	+	.	ID=LSTA.11458.2.p1;Parent=GENE.LSTA.11458.2~~LSTA.11458.2.p1;Name=ORF%20type%3Acomplete%20len%3A112%20%28%2B%29%2Cscore%3D8.96%2Clcl%7CNW_011935193.1_prot_XP_011426743.1_7365%7C56.667%7C9.91e-24%2CE6%7CPF00518.17%7C0.027
LSTA.11458.2	transdecoder	five_prime_UTR	1	1439	.	+	.	ID=LSTA.11458.2.p1.utr5p1;Parent=LSTA.11458.2.p1
LSTA.11458.2	transdecoder	exon	1	2342	.	+	.	ID=LSTA.11458.2.p1.exon1;Parent=LSTA.11458.2.p1
LSTA.11458.2	transdecoder	CDS	1440	1775	.	+	0	ID=cds.LSTA.11458.2.p1;Parent=LSTA.11458.2.p1
LSTA.11458.2	transdecoder	three_prime_UTR	1776	2342	.	+	.	ID=LSTA.11458.2.p1.utr3p1;Parent=LSTA.11458.2.p1
LSTA.11459.1	transdecoder	gene	1	1671	.	-	.	ID=GENE.LSTA.11459.1~~LSTA.11459.1.p2;Name=ORF%20type%3Acomplete%20len%3A123%20%28-%29%2Cscore%3D15.24%2CCcmB%7CPF03379.13%7C11%2CCcmB%7CPF03379.13%7C4.9%2CPhenol_monoox%7CPF04663.12%7C9.3e%2B03%2CPhenol_monoox%7CPF04663.12%7C77%2CPhenol_monoox%7CPF04663.12%7C10
LSTA.11459.1	transdecoder	mRNA	1	1671	.	-	.	ID=LSTA.11459.1.p2;Parent=GENE.LSTA.11459.1~~LSTA.11459.1.p2;Name=ORF%20type%3Acomplete%20len%3A123%20%28-%29%2Cscore%3D15.24%2CCcmB%7CPF03379.13%7C11%2CCcmB%7CPF03379.13%7C4.9%2CPhenol_monoox%7CPF04663.12%7C9.3e%2B03%2CPhenol_monoox%7CPF04663.12%7C77%2CPhenol_monoox%7CPF04663.12%7C10
LSTA.11459.1	transdecoder	five_prime_UTR	835	1671	.	-	.	ID=LSTA.11459.1.p2.utr5p1;Parent=LSTA.11459.1.p2
LSTA.11459.1	transdecoder	exon	1	1671	.	-	.	ID=LSTA.11459.1.p2.exon1;Parent=LSTA.11459.1.p2
LSTA.11459.1	transdecoder	CDS	466	834	.	-	0	ID=cds.LSTA.11459.1.p2;Parent=LSTA.11459.1.p2
LSTA.11459.1	transdecoder	three_prime_UTR	1	465	.	-	.	ID=LSTA.11459.1.p2.utr3p1;Parent=LSTA.11459.1.p2
# refined start codon: 2 -> 35 (score: 1.936)
LSTA.1146.1	transdecoder	gene	1	1773	.	+	.	ID=GENE.LSTA.1146.1~~LSTA.1146.1.p1;Name=ORF%20type%3Acomplete%20len%3A563%20%28%2B%29%2Cscore%3D129.99%2Clcl%7CNW_004797723.1_prot_XP_012941753.1_18189%7C46.831%7C3.69e-160%2CTRM%7CPF02005.16%7C2.7e-26%2CTRM%7CPF02005.16%7C1.7e-08
LSTA.1146.1	transdecoder	mRNA	1	1773	.	+	.	ID=LSTA.1146.1.p1;Parent=GENE.LSTA.1146.1~~LSTA.1146.1.p1;Name=ORF%20type%3Acomplete%20len%3A563%20%28%2B%29%2Cscore%3D129.99%2Clcl%7CNW_004797723.1_prot_XP_012941753.1_18189%7C46.831%7C3.69e-160%2CTRM%7CPF02005.16%7C2.7e-26%2CTRM%7CPF02005.16%7C1.7e-08
LSTA.1146.1	transdecoder	five_prime_UTR	1	34	.	+	.	ID=LSTA.1146.1.p1.utr5p1;Parent=LSTA.1146.1.p1
LSTA.1146.1	transdecoder	exon	1	1773	.	+	.	ID=LSTA.1146.1.p1.exon1;Parent=LSTA.1146.1.p1
LSTA.1146.1	transdecoder	CDS	35	1690	.	+	0	ID=cds.LSTA.1146.1.p1;Parent=LSTA.1146.1.p1
LSTA.1146.1	transdecoder	three_prime_UTR	1691	1773	.	+	.	ID=LSTA.1146.1.p1.utr3p1;Parent=LSTA.1146.1.p1
LSTA.11460.1	transdecoder	gene	1	565	.	+	.	ID=GENE.LSTA.11460.1~~LSTA.11460.1.p1;Name=ORF%20type%3Ainternal%20len%3A188%20%28%2B%29%2Cscore%3D60.38%2Clcl%7CNW_013193924.1_prot_XP_013067244.1_5936%7C72.193%7C1.85e-104%2CTraB%7CPF01963.17%7C5.8e-37
LSTA.11460.1	transdecoder	mRNA	1	565	.	+	.	ID=LSTA.11460.1.p1;Parent=GENE.LSTA.11460.1~~LSTA.11460.1.p1;Name=ORF%20type%3Ainternal%20len%3A188%20%28%2B%29%2Cscore%3D60.38%2Clcl%7CNW_013193924.1_prot_XP_013067244.1_5936%7C72.193%7C1.85e-104%2CTraB%7CPF01963.17%7C5.8e-37
LSTA.11460.1	transdecoder	exon	1	565	.	+	.	ID=LSTA.11460.1.p1.exon1;Parent=LSTA.11460.1.p1
LSTA.11460.1	transdecoder	CDS	3	563	.	+	0	ID=cds.LSTA.11460.1.p1;Parent=LSTA.11460.1.p1
LSTA.11461.1	transdecoder	gene	1	5272	.	-	.	ID=GENE.LSTA.11461.1~~LSTA.11461.1.p2;Name=ORF%20type%3Acomplete%20len%3A133%20%28-%29%2Cscore%3D8.07%2CDUF98%7CPF01947.16%7C0.038
LSTA.11461.1	transdecoder	mRNA	1	5272	.	-	.	ID=LSTA.11461.1.p2;Parent=GENE.LSTA.11461.1~~LSTA.11461.1.p2;Name=ORF%20type%3Acomplete%20len%3A133%20%28-%29%2Cscore%3D8.07%2CDUF98%7CPF01947.16%7C0.038
LSTA.11461.1	transdecoder	five_prime_UTR	4661	5272	.	-	.	ID=LSTA.11461.1.p2.utr5p1;Parent=LSTA.11461.1.p2
LSTA.11461.1	transdecoder	exon	1	5272	.	-	.	ID=LSTA.11461.1.p2.exon1;Parent=LSTA.11461.1.p2
LSTA.11461.1	transdecoder	CDS	4262	4660	.	-	0	ID=cds.LSTA.11461.1.p2;Parent=LSTA.11461.1.p2
LSTA.11461.1	transdecoder	three_prime_UTR	1	4261	.	-	.	ID=LSTA.11461.1.p2.utr3p1;Parent=LSTA.11461.1.p2
LSTA.11461.1	transdecoder	gene	1	5272	.	+	.	ID=GENE.LSTA.11461.1~~LSTA.11461.1.p1;Name=ORF%20type%3Acomplete%20len%3A501%20%28%2B%29%2Cscore%3D102.44%2Clcl%7CNW_004797486.1_prot_XP_005099579.1_11946%7C80.081%7C0.0%2CAminotran_1_2%7CPF00155.21%7C1e-36%2CCys_Met_Meta_PP%7CPF01053.20%7C0.26
LSTA.11461.1	transdecoder	mRNA	1	5272	.	+	.	ID=LSTA.11461.1.p1;Parent=GENE.LSTA.11461.1~~LSTA.11461.1.p1;Name=ORF%20type%3Acomplete%20len%3A501%20%28%2B%29%2Cscore%3D102.44%2Clcl%7CNW_004797486.1_prot_XP_005099579.1_11946%7C80.081%7C0.0%2CAminotran_1_2%7CPF00155.21%7C1e-36%2CCys_Met_Meta_PP%7CPF01053.20%7C0.26
LSTA.11461.1	transdecoder	five_prime_UTR	1	29	.	+	.	ID=LSTA.11461.1.p1.utr5p1;Parent=LSTA.11461.1.p1
LSTA.11461.1	transdecoder	exon	1	5272	.	+	.	ID=LSTA.11461.1.p1.exon1;Parent=LSTA.11461.1.p1
LSTA.11461.1	transdecoder	CDS	30	1532	.	+	0	ID=cds.LSTA.11461.1.p1;Parent=LSTA.11461.1.p1
LSTA.11461.1	transdecoder	three_prime_UTR	1533	5272	.	+	.	ID=LSTA.11461.1.p1.utr3p1;Parent=LSTA.11461.1.p1
LSTA.11465.1	transdecoder	gene	1	2974	.	+	.	ID=GENE.LSTA.11465.1~~LSTA.11465.1.p1;Name=ORF%20type%3Acomplete%20len%3A589%20%28%2B%29%2Cscore%3D159.73%2Clcl%7CNW_004798024.1_prot_XP_005109243.1_22656%7C92.943%7C0.0%2CAAA_11%7CPF13086.6%7C1.7e-27%2CAAA_12%7CPF13087.6%7C4e%2B03%2CAAA_12%7CPF13087.6%7C7.6e-25%2CAAA_19%7CPF13245.6%7C3.9e-07%2CAAA_30%7CPF13604.6%7C0.018%2CAAA_30%7CPF13604.6%7C1.8%2CResIII%7CPF04851.15%7C3.7e-05%2CUvrD-helicase%7CPF00580.21%7C0.0026%2CDUF2075%7CPF09848.9%7C0.028%2CDUF2075%7CPF09848.9%7C87%2CParvo_NS1%7CPF01057.17%7C0.004%2CAAA%7CPF00004.29%7C0.006%2CRecA%7CPF00154.21%7C0.012%2CUvrD_C_2%7CPF13538.6%7C0.038%2CUvrD_C_2%7CPF13538.6%7C8.1e%2B03%2CAAA_22%7CPF13401.6%7C0.51%2CAAA_22%7CPF13401.6%7C3.5e%2B02%2CAAA_22%7CPF13401.6%7C6.9e%2B03%2CAAA_16%7CPF13191.6%7C0.15%2CHelicase_RecD%7CPF05127.14%7C0.62%2CHelicase_RecD%7CPF05127.14%7C6.6e%2B02%2CDEAD%7CPF00270.29%7C0.19%2CNB-ARC%7CPF00931.22%7C0.17%2CAAA_5%7CPF07728.14%7C0.27%2CRNA_helicase%7CPF00910.22%7C1.4%2CRNA_helicase%7CPF00910.22%7C1.1e%2B03%2CATPase%7CPF06745.13%7C0.32
LSTA.11465.1	transdecoder	mRNA	1	2974	.	+	.	ID=LSTA.11465.1.p1;Parent=GENE.LSTA.11465.1~~LSTA.11465.1.p1;Name=ORF%20type%3Acomplete%20len%3A589%20%28%2B%29%2Cscore%3D159.73%2Clcl%7CNW_004798024.1_prot_XP_005109243.1_22656%7C92.943%7C0.0%2CAAA_11%7CPF13086.6%7C1.7e-27%2CAAA_12%7CPF13087.6%7C4e%2B03%2CAAA_12%7CPF13087.6%7C7.6e-25%2CAAA_19%7CPF13245.6%7C3.9e-07%2CAAA_30%7CPF13604.6%7C0.018%2CAAA_30%7CPF13604.6%7C1.8%2CResIII%7CPF04851.15%7C3.7e-05%2CUvrD-helicase%7CPF00580.21%7C0.0026%2CDUF2075%7CPF09848.9%7C0.028%2CDUF2075%7CPF09848.9%7C87%2CParvo_NS1%7CPF01057.17%7C0.004%2CAAA%7CPF00004.29%7C0.006%2CRecA%7CPF00154.21%7C0.012%2CUvrD_C_2%7CPF13538.6%7C0.038%2CUvrD_C_2%7CPF13538.6%7C8.1e%2B03%2CAAA_22%7CPF13401.6%7C0.51%2CAAA_22%7CPF13401.6%7C3.5e%2B02%2CAAA_22%7CPF13401.6%7C6.9e%2B03%2CAAA_16%7CPF13191.6%7C0.15%2CHelicase_RecD%7CPF05127.14%7C0.62%2CHelicase_RecD%7CPF05127.14%7C6.6e%2B02%2CDEAD%7CPF00270.29%7C0.19%2CNB-ARC%7CPF00931.22%7C0.17%2CAAA_5%7CPF07728.14%7C0.27%2CRNA_helicase%7CPF00910.22%7C1.4%2CRNA_helicase%7CPF00910.22%7C1.1e%2B03%2CATPase%7CPF06745.13%7C0.32
LSTA.11465.1	transdecoder	five_prime_UTR	1	388	.	+	.	ID=LSTA.11465.1.p1.utr5p1;Parent=LSTA.11465.1.p1
LSTA.11465.1	transdecoder	exon	1	2974	.	+	.	ID=LSTA.11465.1.p1.exon1;Parent=LSTA.11465.1.p1
LSTA.11465.1	transdecoder	CDS	389	2155	.	+	0	ID=cds.LSTA.11465.1.p1;Parent=LSTA.11465.1.p1
LSTA.11465.1	transdecoder	three_prime_UTR	2156	2974	.	+	.	ID=LSTA.11465.1.p1.utr3p1;Parent=LSTA.11465.1.p1
LSTA.1147.1	transdecoder	gene	1	1962	.	+	.	ID=GENE.LSTA.1147.1~~LSTA.1147.1.p1;Name=ORF%20type%3Acomplete%20len%3A279%20%28%2B%29%2Cscore%3D88.84%2Clcl%7CNW_013193359.1_prot_XP_013071324.1_1006%7C82.171%7C1.06e-143%2CLRR_9%7CPF14580.6%7C3.1e-76%2CLRR_8%7CPF13855.6%7C3.7e-05%2CLRR_8%7CPF13855.6%7C4.2e-05%2CLRR_8%7CPF13855.6%7C2.9e%2B03%2CLRR_4%7CPF12799.7%7C4.8e%2B02%2CLRR_4%7CPF12799.7%7C0.00012%2CLRR_4%7CPF12799.7%7C73%2CLRR_4%7CPF12799.7%7C90
LSTA.1147.1	transdecoder	mRNA	1	1962	.	+	.	ID=LSTA.1147.1.p1;Parent=GENE.LSTA.1147.1~~LSTA.1147.1.p1;Name=ORF%20type%3Acomplete%20len%3A279%20%28%2B%29%2Cscore%3D88.84%2Clcl%7CNW_013193359.1_prot_XP_013071324.1_1006%7C82.171%7C1.06e-143%2CLRR_9%7CPF14580.6%7C3.1e-76%2CLRR_8%7CPF13855.6%7C3.7e-05%2CLRR_8%7CPF13855.6%7C4.2e-05%2CLRR_8%7CPF13855.6%7C2.9e%2B03%2CLRR_4%7CPF12799.7%7C4.8e%2B02%2CLRR_4%7CPF12799.7%7C0.00012%2CLRR_4%7CPF12799.7%7C73%2CLRR_4%7CPF12799.7%7C90
LSTA.1147.1	transdecoder	five_prime_UTR	1	86	.	+	.	ID=LSTA.1147.1.p1.utr5p1;Parent=LSTA.1147.1.p1
LSTA.1147.1	transdecoder	exon	1	1962	.	+	.	ID=LSTA.1147.1.p1.exon1;Parent=LSTA.1147.1.p1
LSTA.1147.1	transdecoder	CDS	87	923	.	+	0	ID=cds.LSTA.1147.1.p1;Parent=LSTA.1147.1.p1
LSTA.1147.1	transdecoder	three_prime_UTR	924	1962	.	+	.	ID=LSTA.1147.1.p1.utr3p1;Parent=LSTA.1147.1.p1
LSTA.1147.2	transdecoder	gene	1	1959	.	+	.	ID=GENE.LSTA.1147.2~~LSTA.1147.2.p1;Name=ORF%20type%3Acomplete%20len%3A278%20%28%2B%29%2Cscore%3D88.44%2Clcl%7CNW_013193359.1_prot_XP_013071324.1_1006%7C82.812%7C7.84e-145%2CLRR_9%7CPF14580.6%7C3e-76%2CLRR_8%7CPF13855.6%7C3.7e-05%2CLRR_8%7CPF13855.6%7C4.3e-05%2CLRR_8%7CPF13855.6%7C2.9e%2B03%2CLRR_4%7CPF12799.7%7C4.8e%2B02%2CLRR_4%7CPF12799.7%7C0.00012%2CLRR_4%7CPF12799.7%7C73%2CLRR_4%7CPF12799.7%7C91%2CAAA_8%7CPF12780.7%7C0.35
LSTA.1147.2	transdecoder	mRNA	1	1959	.	+	.	ID=LSTA.1147.2.p1;Parent=GENE.LSTA.1147.2~~LSTA.1147.2.p1;Name=ORF%20type%3Acomplete%20len%3A278%20%28%2B%29%2Cscore%3D88.44%2Clcl%7CNW_013193359.1_prot_XP_013071324.1_1006%7C82.812%7C7.84e-145%2CLRR_9%7CPF14580.6%7C3e-76%2CLRR_8%7CPF13855.6%7C3.7e-05%2CLRR_8%7CPF13855.6%7C4.3e-05%2CLRR_8%7CPF13855.6%7C2.9e%2B03%2CLRR_4%7CPF12799.7%7C4.8e%2B02%2CLRR_4%7CPF12799.7%7C0.00012%2CLRR_4%7CPF12799.7%7C73%2CLRR_4%7CPF12799.7%7C91%2CAAA_8%7CPF12780.7%7C0.35
LSTA.1147.2	transdecoder	five_prime_UTR	1	86	.	+	.	ID=LSTA.1147.2.p1.utr5p1;Parent=LSTA.1147.2.p1
LSTA.1147.2	transdecoder	exon	1	1959	.	+	.	ID=LSTA.1147.2.p1.exon1;Parent=LSTA.1147.2.p1
LSTA.1147.2	transdecoder	CDS	87	920	.	+	0	ID=cds.LSTA.1147.2.p1;Parent=LSTA.1147.2.p1
LSTA.1147.2	transdecoder	three_prime_UTR	921	1959	.	+	.	ID=LSTA.1147.2.p1.utr3p1;Parent=LSTA.1147.2.p1
LSTA.11470.2	transdecoder	gene	1	1186	.	+	.	ID=GENE.LSTA.11470.2~~LSTA.11470.2.p1;Name=ORF%20type%3A5prime_partial%20len%3A100%20%28%2B%29%2Cscore%3D-3.89%2CLEDGF%7CPF11467.8%7C0.11%2CSirohm_synth_C%7CPF14823.6%7C0.28
LSTA.11470.2	transdecoder	mRNA	1	1186	.	+	.	ID=LSTA.11470.2.p1;Parent=GENE.LSTA.11470.2~~LSTA.11470.2.p1;Name=ORF%20type%3A5prime_partial%20len%3A100%20%28%2B%29%2Cscore%3D-3.89%2CLEDGF%7CPF11467.8%7C0.11%2CSirohm_synth_C%7CPF14823.6%7C0.28
LSTA.11470.2	transdecoder	exon	1	1186	.	+	.	ID=LSTA.11470.2.p1.exon1;Parent=LSTA.11470.2.p1
LSTA.11470.2	transdecoder	CDS	2	301	.	+	0	ID=cds.LSTA.11470.2.p1;Parent=LSTA.11470.2.p1
LSTA.11470.2	transdecoder	three_prime_UTR	302	1186	.	+	.	ID=LSTA.11470.2.p1.utr3p1;Parent=LSTA.11470.2.p1
LSTA.11472.1	transdecoder	gene	1	2492	.	+	.	ID=GENE.LSTA.11472.1~~LSTA.11472.1.p1;Name=ORF%20type%3Acomplete%20len%3A195%20%28%2B%29%2Cscore%3D38.95%2Clcl%7CNW_013417625.1_prot_XP_013086070.1_22667%7C73.298%7C3.31e-103%2CTim17%7CPF02466.19%7C5.7e-06
LSTA.11472.1	transdecoder	mRNA	1	2492	.	+	.	ID=LSTA.11472.1.p1;Parent=GENE.LSTA.11472.1~~LSTA.11472.1.p1;Name=ORF%20type%3Acomplete%20len%3A195%20%28%2B%29%2Cscore%3D38.95%2Clcl%7CNW_013417625.1_prot_XP_013086070.1_22667%7C73.298%7C3.31e-103%2CTim17%7CPF02466.19%7C5.7e-06
LSTA.11472.1	transdecoder	five_prime_UTR	1	252	.	+	.	ID=LSTA.11472.1.p1.utr5p1;Parent=LSTA.11472.1.p1
LSTA.11472.1	transdecoder	exon	1	2492	.	+	.	ID=LSTA.11472.1.p1.exon1;Parent=LSTA.11472.1.p1
LSTA.11472.1	transdecoder	CDS	253	837	.	+	0	ID=cds.LSTA.11472.1.p1;Parent=LSTA.11472.1.p1
LSTA.11472.1	transdecoder	three_prime_UTR	838	2492	.	+	.	ID=LSTA.11472.1.p1.utr3p1;Parent=LSTA.11472.1.p1
LSTA.11472.2	transdecoder	gene	1	2318	.	+	.	ID=GENE.LSTA.11472.2~~LSTA.11472.2.p1;Name=ORF%20type%3A5prime_partial%20len%3A221%20%28%2B%29%2Cscore%3D51.09%2Clcl%7CNW_013417625.1_prot_XP_013086070.1_22667%7C70.854%7C5.21e-105%2CTim17%7CPF02466.19%7C5.5e-06
LSTA.11472.2	transdecoder	mRNA	1	2318	.	+	.	ID=LSTA.11472.2.p1;Parent=GENE.LSTA.11472.2~~LSTA.11472.2.p1;Name=ORF%20type%3A5prime_partial%20len%3A221%20%28%2B%29%2Cscore%3D51.09%2Clcl%7CNW_013417625.1_prot_XP_013086070.1_22667%7C70.854%7C5.21e-105%2CTim17%7CPF02466.19%7C5.5e-06
LSTA.11472.2	transdecoder	exon	1	2318	.	+	.	ID=LSTA.11472.2.p1.exon1;Parent=LSTA.11472.2.p1
LSTA.11472.2	transdecoder	CDS	1	663	.	+	0	ID=cds.LSTA.11472.2.p1;Parent=LSTA.11472.2.p1
LSTA.11472.2	transdecoder	three_prime_UTR	664	2318	.	+	.	ID=LSTA.11472.2.p1.utr3p1;Parent=LSTA.11472.2.p1
LSTA.11474.1	transdecoder	gene	1	3350	.	+	.	ID=GENE.LSTA.11474.1~~LSTA.11474.1.p1;Name=ORF%20type%3Acomplete%20len%3A434%20%28%2B%29%2Cscore%3D102.05%2Clcl%7CNW_013417625.1_prot_XP_013086069.1_22670%7C78.398%7C0.0%2C7tm_1%7CPF00001.21%7C1.6e-10%2C7TM_GPCR_Srsx%7CPF10320.9%7C0.00058
LSTA.11474.1	transdecoder	mRNA	1	3350	.	+	.	ID=LSTA.11474.1.p1;Parent=GENE.LSTA.11474.1~~LSTA.11474.1.p1;Name=ORF%20type%3Acomplete%20len%3A434%20%28%2B%29%2Cscore%3D102.05%2Clcl%7CNW_013417625.1_prot_XP_013086069.1_22670%7C78.398%7C0.0%2C7tm_1%7CPF00001.21%7C1.6e-10%2C7TM_GPCR_Srsx%7CPF10320.9%7C0.00058
LSTA.11474.1	transdecoder	five_prime_UTR	1	518	.	+	.	ID=LSTA.11474.1.p1.utr5p1;Parent=LSTA.11474.1.p1
LSTA.11474.1	transdecoder	exon	1	3350	.	+	.	ID=LSTA.11474.1.p1.exon1;Parent=LSTA.11474.1.p1
LSTA.11474.1	transdecoder	CDS	519	1820	.	+	0	ID=cds.LSTA.11474.1.p1;Parent=LSTA.11474.1.p1
LSTA.11474.1	transdecoder	three_prime_UTR	1821	3350	.	+	.	ID=LSTA.11474.1.p1.utr3p1;Parent=LSTA.11474.1.p1
LSTA.11474.2	transdecoder	gene	1	2670	.	+	.	ID=GENE.LSTA.11474.2~~LSTA.11474.2.p1;Name=ORF%20type%3Acomplete%20len%3A434%20%28%2B%29%2Cscore%3D102.05%2Clcl%7CNW_013417625.1_prot_XP_013086069.1_22670%7C78.398%7C0.0%2C7tm_1%7CPF00001.21%7C1.6e-10%2C7TM_GPCR_Srsx%7CPF10320.9%7C0.00058
LSTA.11474.2	transdecoder	mRNA	1	2670	.	+	.	ID=LSTA.11474.2.p1;Parent=GENE.LSTA.11474.2~~LSTA.11474.2.p1;Name=ORF%20type%3Acomplete%20len%3A434%20%28%2B%29%2Cscore%3D102.05%2Clcl%7CNW_013417625.1_prot_XP_013086069.1_22670%7C78.398%7C0.0%2C7tm_1%7CPF00001.21%7C1.6e-10%2C7TM_GPCR_Srsx%7CPF10320.9%7C0.00058
LSTA.11474.2	transdecoder	five_prime_UTR	1	518	.	+	.	ID=LSTA.11474.2.p1.utr5p1;Parent=LSTA.11474.2.p1
LSTA.11474.2	transdecoder	exon	1	2670	.	+	.	ID=LSTA.11474.2.p1.exon1;Parent=LSTA.11474.2.p1
LSTA.11474.2	transdecoder	CDS	519	1820	.	+	0	ID=cds.LSTA.11474.2.p1;Parent=LSTA.11474.2.p1
LSTA.11474.2	transdecoder	three_prime_UTR	1821	2670	.	+	.	ID=LSTA.11474.2.p1.utr3p1;Parent=LSTA.11474.2.p1
LSTA.11474.3	transdecoder	gene	1	2710	.	+	.	ID=GENE.LSTA.11474.3~~LSTA.11474.3.p1;Name=ORF%20type%3Acomplete%20len%3A434%20%28%2B%29%2Cscore%3D102.05%2Clcl%7CNW_013417625.1_prot_XP_013086069.1_22670%7C78.398%7C0.0%2C7tm_1%7CPF00001.21%7C1.6e-10%2C7TM_GPCR_Srsx%7CPF10320.9%7C0.00058
LSTA.11474.3	transdecoder	mRNA	1	2710	.	+	.	ID=LSTA.11474.3.p1;Parent=GENE.LSTA.11474.3~~LSTA.11474.3.p1;Name=ORF%20type%3Acomplete%20len%3A434%20%28%2B%29%2Cscore%3D102.05%2Clcl%7CNW_013417625.1_prot_XP_013086069.1_22670%7C78.398%7C0.0%2C7tm_1%7CPF00001.21%7C1.6e-10%2C7TM_GPCR_Srsx%7CPF10320.9%7C0.00058
LSTA.11474.3	transdecoder	five_prime_UTR	1	518	.	+	.	ID=LSTA.11474.3.p1.utr5p1;Parent=LSTA.11474.3.p1
LSTA.11474.3	transdecoder	exon	1	2710	.	+	.	ID=LSTA.11474.3.p1.exon1;Parent=LSTA.11474.3.p1
LSTA.11474.3	transdecoder	CDS	519	1820	.	+	0	ID=cds.LSTA.11474.3.p1;Parent=LSTA.11474.3.p1
LSTA.11474.3	transdecoder	three_prime_UTR	1821	2710	.	+	.	ID=LSTA.11474.3.p1.utr3p1;Parent=LSTA.11474.3.p1
LSTA.11475.1	transdecoder	gene	1	1726	.	+	.	ID=GENE.LSTA.11475.1~~LSTA.11475.1.p1;Name=ORF%20type%3A5prime_partial%20len%3A353%20%28%2B%29%2Cscore%3D76.01%2Clcl%7CNW_013417625.1_prot_XP_013086066.1_22668%7C71.795%7C2.25e-177%2Clcl%7CNW_013417625.1_prot_XP_013086066.1_22668%7C31.907%7C2.93e-31%2Clcl%7CNW_013417625.1_prot_XP_013086066.1_22668%7C33.333%7C2.10e-18%2Clcl%7CNW_013417625.1_prot_XP_013086066.1_22668%7C25.203%7C1.75e-09%2Clcl%7CNW_013417625.1_prot_XP_013086066.1_22668%7C32.692%7C3.06e-09%2CAAA_5%7CPF07728.14%7C1e-16%2CAAA_lid_7%7CPF17867.1%7C4.2e-15%2CAAA_3%7CPF07726.11%7C3.7e-10%2CAAA%7CPF00004.29%7C6.6e-06%2CAAA%7CPF00004.29%7C6.2e%2B03%2CAAA_16%7CPF13191.6%7C0.001%2CAAA_22%7CPF13401.6%7C0.0071%2CAAA_22%7CPF13401.6%7C6e%2B03%2CAAA_30%7CPF13604.6%7C0.0083%2CAAA_7%7CPF12775.7%7C0.06%2CAAA_7%7CPF12775.7%7C8.7e%2B02%2CDUF815%7CPF05673.13%7C0.038%2CNACHT%7CPF05729.12%7C0.061%2CSigma54_activat%7CPF00158.26%7C0.073%2CDUF3388%7CPF11868.8%7C13%2CDUF3388%7CPF11868.8%7C9.6%2CAAA_14%7CPF13173.6%7C0.22%2CRuvB_N%7CPF05496.12%7C0.5%2CRuvB_N%7CPF05496.12%7C7.3e%2B03%2CZeta_toxin%7CPF06414.12%7C0.29%2CAAA_19%7CPF13245.6%7C1.2%2CAAA_19%7CPF13245.6%7C7.8e%2B03%2CAAA_19%7CPF13245.6%7C2.1e%2B03
LSTA.11475.1	transdecoder	mRNA	1	1726	.	+	.	ID=LSTA.11475.1.p1;Parent=GENE.LSTA.11475.1~~LSTA.11475.1.p1;Name=ORF%20type%3A5prime_partial%20len%3A353%20%28%2B%29%2Cscore%3D76.01%2Clcl%7CNW_013417625.1_prot_XP_013086066.1_22668%7C71.795%7C2.25e-177%2Clcl%7CNW_013417625.1_prot_XP_013086066.1_22668%7C31.907%7C2.93e-31%2Clcl%7CNW_013417625.1_prot_XP_013086066.1_22668%7C33.333%7C2.10e-18%2Clcl%7CNW_013417625.1_prot_XP_013086066.1_22668%7C25.203%7C1.75e-09%2Clcl%7CNW_013417625.1_prot_XP_013086066.1_22668%7C32.692%7C3.06e-09%2CAAA_5%7CPF07728.14%7C1e-16%2CAAA_lid_7%7CPF17867.1%7C4.2e-15%2CAAA_3%7CPF07726.11%7C3.7e-10%2CAAA%7CPF00004.29%7C6.6e-06%2CAAA%7CPF00004.29%7C6.2e%2B03%2CAAA_16%7CPF13191.6%7C0.001%2CAAA_22%7CPF13401.6%7C0.0071%2CAAA_22%7CPF13401.6%7C6e%2B03%2CAAA_30%7CPF13604.6%7C0.0083%2CAAA_7%7CPF12775.7%7C0.06%2CAAA_7%7CPF12775.7%7C8.7e%2B02%2CDUF815%7CPF05673.13%7C0.038%2CNACHT%7CPF05729.12%7C0.061%2CSigma54_activat%7CPF00158.26%7C0.073%2CDUF3388%7CPF11868.8%7C13%2CDUF3388%7CPF11868.8%7C9.6%2CAAA_14%7CPF13173.6%7C0.22%2CRuvB_N%7CPF05496.12%7C0.5%2CRuvB_N%7CPF05496.12%7C7.3e%2B03%2CZeta_toxin%7CPF06414.12%7C0.29%2CAAA_19%7CPF13245.6%7C1.2%2CAAA_19%7CPF13245.6%7C7.8e%2B03%2CAAA_19%7CPF13245.6%7C2.1e%2B03
LSTA.11475.1	transdecoder	exon	1	1726	.	+	.	ID=LSTA.11475.1.p1.exon1;Parent=LSTA.11475.1.p1
LSTA.11475.1	transdecoder	CDS	2	1060	.	+	0	ID=cds.LSTA.11475.1.p1;Parent=LSTA.11475.1.p1
LSTA.11475.1	transdecoder	three_prime_UTR	1061	1726	.	+	.	ID=LSTA.11475.1.p1.utr3p1;Parent=LSTA.11475.1.p1
LSTA.11477.1	transdecoder	gene	1	8654	.	+	.	ID=GENE.LSTA.11477.1~~LSTA.11477.1.p1;Name=ORF%20type%3A5prime_partial%20len%3A2793%20%28%2B%29%2Cscore%3D917.38%2Clcl%7CNW_013417625.1_prot_XP_013086066.1_22668%7C50.998%7C0.0%2CVWA_2%7CPF13519.6%7C1.5e%2B04%2CVWA_2%7CPF13519.6%7C3.1e-06%2CVWA%7CPF00092.28%7C2.5e%2B03%2CVWA%7CPF00092.28%7C2e%2B03%2CVWA%7CPF00092.28%7C8.1e-05%2CDICT%7CPF10069.9%7C0.18
LSTA.11477.1	transdecoder	mRNA	1	8654	.	+	.	ID=LSTA.11477.1.p1;Parent=GENE.LSTA.11477.1~~LSTA.11477.1.p1;Name=ORF%20type%3A5prime_partial%20len%3A2793%20%28%2B%29%2Cscore%3D917.38%2Clcl%7CNW_013417625.1_prot_XP_013086066.1_22668%7C50.998%7C0.0%2CVWA_2%7CPF13519.6%7C1.5e%2B04%2CVWA_2%7CPF13519.6%7C3.1e-06%2CVWA%7CPF00092.28%7C2.5e%2B03%2CVWA%7CPF00092.28%7C2e%2B03%2CVWA%7CPF00092.28%7C8.1e-05%2CDICT%7CPF10069.9%7C0.18
LSTA.11477.1	transdecoder	exon	1	8654	.	+	.	ID=LSTA.11477.1.p1.exon1;Parent=LSTA.11477.1.p1
LSTA.11477.1	transdecoder	CDS	3	8381	.	+	0	ID=cds.LSTA.11477.1.p1;Parent=LSTA.11477.1.p1
LSTA.11477.1	transdecoder	three_prime_UTR	8382	8654	.	+	.	ID=LSTA.11477.1.p1.utr3p1;Parent=LSTA.11477.1.p1
LSTA.11478.1	transdecoder	gene	1	2384	.	+	.	ID=GENE.LSTA.11478.1~~LSTA.11478.1.p1;Name=ORF%20type%3Acomplete%20len%3A665%20%28%2B%29%2Cscore%3D196.54%2Clcl%7CNW_013267427.1_prot_XP_013076556.1_14222%7C67.023%7C0.0%2CGYF%7CPF02213.16%7C3.8e-20%2CGYF_2%7CPF14237.6%7C0.0001
LSTA.11478.1	transdecoder	mRNA	1	2384	.	+	.	ID=LSTA.11478.1.p1;Parent=GENE.LSTA.11478.1~~LSTA.11478.1.p1;Name=ORF%20type%3Acomplete%20len%3A665%20%28%2B%29%2Cscore%3D196.54%2Clcl%7CNW_013267427.1_prot_XP_013076556.1_14222%7C67.023%7C0.0%2CGYF%7CPF02213.16%7C3.8e-20%2CGYF_2%7CPF14237.6%7C0.0001
LSTA.11478.1	transdecoder	five_prime_UTR	1	293	.	+	.	ID=LSTA.11478.1.p1.utr5p1;Parent=LSTA.11478.1.p1
LSTA.11478.1	transdecoder	exon	1	2384	.	+	.	ID=LSTA.11478.1.p1.exon1;Parent=LSTA.11478.1.p1
LSTA.11478.1	transdecoder	CDS	294	2288	.	+	0	ID=cds.LSTA.11478.1.p1;Parent=LSTA.11478.1.p1
LSTA.11478.1	transdecoder	three_prime_UTR	2289	2384	.	+	.	ID=LSTA.11478.1.p1.utr3p1;Parent=LSTA.11478.1.p1
LSTA.11478.2	transdecoder	gene	1	2312	.	+	.	ID=GENE.LSTA.11478.2~~LSTA.11478.2.p1;Name=ORF%20type%3Acomplete%20len%3A641%20%28%2B%29%2Cscore%3D186.82%2Clcl%7CNW_013267427.1_prot_XP_013076556.1_14222%7C64.778%7C0.0%2CGYF%7CPF02213.16%7C3.6e-20%2CGYF_2%7CPF14237.6%7C9.9e-05
LSTA.11478.2	transdecoder	mRNA	1	2312	.	+	.	ID=LSTA.11478.2.p1;Parent=GENE.LSTA.11478.2~~LSTA.11478.2.p1;Name=ORF%20type%3Acomplete%20len%3A641%20%28%2B%29%2Cscore%3D186.82%2Clcl%7CNW_013267427.1_prot_XP_013076556.1_14222%7C64.778%7C0.0%2CGYF%7CPF02213.16%7C3.6e-20%2CGYF_2%7CPF14237.6%7C9.9e-05
LSTA.11478.2	transdecoder	five_prime_UTR	1	293	.	+	.	ID=LSTA.11478.2.p1.utr5p1;Parent=LSTA.11478.2.p1
LSTA.11478.2	transdecoder	exon	1	2312	.	+	.	ID=LSTA.11478.2.p1.exon1;Parent=LSTA.11478.2.p1
LSTA.11478.2	transdecoder	CDS	294	2216	.	+	0	ID=cds.LSTA.11478.2.p1;Parent=LSTA.11478.2.p1
LSTA.11478.2	transdecoder	three_prime_UTR	2217	2312	.	+	.	ID=LSTA.11478.2.p1.utr3p1;Parent=LSTA.11478.2.p1
LSTA.11478.3	transdecoder	gene	1	2194	.	+	.	ID=GENE.LSTA.11478.3~~LSTA.11478.3.p1;Name=ORF%20type%3Acomplete%20len%3A660%20%28%2B%29%2Cscore%3D193.30%2Clcl%7CNW_013267427.1_prot_XP_013076556.1_14222%7C66.260%7C0.0%2CGYF%7CPF02213.16%7C3.8e-20%2CGYF_2%7CPF14237.6%7C0.0001
LSTA.11478.3	transdecoder	mRNA	1	2194	.	+	.	ID=LSTA.11478.3.p1;Parent=GENE.LSTA.11478.3~~LSTA.11478.3.p1;Name=ORF%20type%3Acomplete%20len%3A660%20%28%2B%29%2Cscore%3D193.30%2Clcl%7CNW_013267427.1_prot_XP_013076556.1_14222%7C66.260%7C0.0%2CGYF%7CPF02213.16%7C3.8e-20%2CGYF_2%7CPF14237.6%7C0.0001
LSTA.11478.3	transdecoder	five_prime_UTR	1	118	.	+	.	ID=LSTA.11478.3.p1.utr5p1;Parent=LSTA.11478.3.p1
LSTA.11478.3	transdecoder	exon	1	2194	.	+	.	ID=LSTA.11478.3.p1.exon1;Parent=LSTA.11478.3.p1
LSTA.11478.3	transdecoder	CDS	119	2098	.	+	0	ID=cds.LSTA.11478.3.p1;Parent=LSTA.11478.3.p1
LSTA.11478.3	transdecoder	three_prime_UTR	2099	2194	.	+	.	ID=LSTA.11478.3.p1.utr3p1;Parent=LSTA.11478.3.p1
LSTA.11478.4	transdecoder	gene	1	2554	.	+	.	ID=GENE.LSTA.11478.4~~LSTA.11478.4.p1;Name=ORF%20type%3Acomplete%20len%3A660%20%28%2B%29%2Cscore%3D193.30%2Clcl%7CNW_013267427.1_prot_XP_013076556.1_14222%7C66.260%7C0.0%2CGYF%7CPF02213.16%7C3.8e-20%2CGYF_2%7CPF14237.6%7C0.0001
LSTA.11478.4	transdecoder	mRNA	1	2554	.	+	.	ID=LSTA.11478.4.p1;Parent=GENE.LSTA.11478.4~~LSTA.11478.4.p1;Name=ORF%20type%3Acomplete%20len%3A660%20%28%2B%29%2Cscore%3D193.30%2Clcl%7CNW_013267427.1_prot_XP_013076556.1_14222%7C66.260%7C0.0%2CGYF%7CPF02213.16%7C3.8e-20%2CGYF_2%7CPF14237.6%7C0.0001
LSTA.11478.4	transdecoder	five_prime_UTR	1	478	.	+	.	ID=LSTA.11478.4.p1.utr5p1;Parent=LSTA.11478.4.p1
LSTA.11478.4	transdecoder	exon	1	2554	.	+	.	ID=LSTA.11478.4.p1.exon1;Parent=LSTA.11478.4.p1
LSTA.11478.4	transdecoder	CDS	479	2458	.	+	0	ID=cds.LSTA.11478.4.p1;Parent=LSTA.11478.4.p1
LSTA.11478.4	transdecoder	three_prime_UTR	2459	2554	.	+	.	ID=LSTA.11478.4.p1.utr3p1;Parent=LSTA.11478.4.p1
LSTA.1148.1	transdecoder	gene	1	5914	.	+	.	ID=GENE.LSTA.1148.1~~LSTA.1148.1.p1;Name=ORF%20type%3Acomplete%20len%3A251%20%28%2B%29%2Cscore%3D52.32%2Clcl%7CNW_013404165.1_prot_XP_013083902.1_20764%7C91.667%7C2.51e-144
LSTA.1148.1	transdecoder	mRNA	1	5914	.	+	.	ID=LSTA.1148.1.p1;Parent=GENE.LSTA.1148.1~~LSTA.1148.1.p1;Name=ORF%20type%3Acomplete%20len%3A251%20%28%2B%29%2Cscore%3D52.32%2Clcl%7CNW_013404165.1_prot_XP_013083902.1_20764%7C91.667%7C2.51e-144
LSTA.1148.1	transdecoder	five_prime_UTR	1	251	.	+	.	ID=LSTA.1148.1.p1.utr5p1;Parent=LSTA.1148.1.p1
LSTA.1148.1	transdecoder	exon	1	5914	.	+	.	ID=LSTA.1148.1.p1.exon1;Parent=LSTA.1148.1.p1
LSTA.1148.1	transdecoder	CDS	252	1004	.	+	0	ID=cds.LSTA.1148.1.p1;Parent=LSTA.1148.1.p1
LSTA.1148.1	transdecoder	three_prime_UTR	1005	5914	.	+	.	ID=LSTA.1148.1.p1.utr3p1;Parent=LSTA.1148.1.p1
LSTA.11480.1	transdecoder	gene	1	1582	.	+	.	ID=GENE.LSTA.11480.1~~LSTA.11480.1.p1;Name=ORF%20type%3Ainternal%20len%3A528%20%28%2B%29%2Cscore%3D196.79%2Clcl%7CNW_004797936.1_prot_XP_005108232.1_21551%7C57.106%7C1.71e-103
LSTA.11480.1	transdecoder	mRNA	1	1582	.	+	.	ID=LSTA.11480.1.p1;Parent=GENE.LSTA.11480.1~~LSTA.11480.1.p1;Name=ORF%20type%3Ainternal%20len%3A528%20%28%2B%29%2Cscore%3D196.79%2Clcl%7CNW_004797936.1_prot_XP_005108232.1_21551%7C57.106%7C1.71e-103
LSTA.11480.1	transdecoder	exon	1	1582	.	+	.	ID=LSTA.11480.1.p1.exon1;Parent=LSTA.11480.1.p1
LSTA.11480.1	transdecoder	CDS	1	1581	.	+	0	ID=cds.LSTA.11480.1.p1;Parent=LSTA.11480.1.p1
LSTA.11480.2	transdecoder	gene	1	1579	.	+	.	ID=GENE.LSTA.11480.2~~LSTA.11480.2.p1;Name=ORF%20type%3Ainternal%20len%3A527%20%28%2B%29%2Cscore%3D195.92%2Clcl%7CNW_004797936.1_prot_XP_005108232.1_21551%7C57.106%7C1.18e-103
LSTA.11480.2	transdecoder	mRNA	1	1579	.	+	.	ID=LSTA.11480.2.p1;Parent=GENE.LSTA.11480.2~~LSTA.11480.2.p1;Name=ORF%20type%3Ainternal%20len%3A527%20%28%2B%29%2Cscore%3D195.92%2Clcl%7CNW_004797936.1_prot_XP_005108232.1_21551%7C57.106%7C1.18e-103
LSTA.11480.2	transdecoder	exon	1	1579	.	+	.	ID=LSTA.11480.2.p1.exon1;Parent=LSTA.11480.2.p1
LSTA.11480.2	transdecoder	CDS	1	1578	.	+	0	ID=cds.LSTA.11480.2.p1;Parent=LSTA.11480.2.p1
LSTA.11480.3	transdecoder	gene	1	1588	.	+	.	ID=GENE.LSTA.11480.3~~LSTA.11480.3.p1;Name=ORF%20type%3Ainternal%20len%3A530%20%28%2B%29%2Cscore%3D196.19%2Clcl%7CNW_004797936.1_prot_XP_005108232.1_21551%7C57.106%7C2.31e-103
LSTA.11480.3	transdecoder	mRNA	1	1588	.	+	.	ID=LSTA.11480.3.p1;Parent=GENE.LSTA.11480.3~~LSTA.11480.3.p1;Name=ORF%20type%3Ainternal%20len%3A530%20%28%2B%29%2Cscore%3D196.19%2Clcl%7CNW_004797936.1_prot_XP_005108232.1_21551%7C57.106%7C2.31e-103
LSTA.11480.3	transdecoder	exon	1	1588	.	+	.	ID=LSTA.11480.3.p1.exon1;Parent=LSTA.11480.3.p1
LSTA.11480.3	transdecoder	CDS	1	1587	.	+	0	ID=cds.LSTA.11480.3.p1;Parent=LSTA.11480.3.p1
LSTA.11481.1	transdecoder	gene	1	1499	.	+	.	ID=GENE.LSTA.11481.1~~LSTA.11481.1.p1;Name=ORF%20type%3Acomplete%20len%3A205%20%28%2B%29%2Cscore%3D18.37%2Clcl%7CNW_013422787.1_prot_XP_013087649.1_24082%7C83.420%7C1.39e-119%2CDUF778%7CPF05608.12%7C1.2e-23%2CDUF778%7CPF05608.12%7C6.6e-16%2CMWFE%7CPF15879.5%7C0.5%2CMWFE%7CPF15879.5%7C8.8e%2B02
LSTA.11481.1	transdecoder	mRNA	1	1499	.	+	.	ID=LSTA.11481.1.p1;Parent=GENE.LSTA.11481.1~~LSTA.11481.1.p1;Name=ORF%20type%3Acomplete%20len%3A205%20%28%2B%29%2Cscore%3D18.37%2Clcl%7CNW_013422787.1_prot_XP_013087649.1_24082%7C83.420%7C1.39e-119%2CDUF778%7CPF05608.12%7C1.2e-23%2CDUF778%7CPF05608.12%7C6.6e-16%2CMWFE%7CPF15879.5%7C0.5%2CMWFE%7CPF15879.5%7C8.8e%2B02
LSTA.11481.1	transdecoder	five_prime_UTR	1	61	.	+	.	ID=LSTA.11481.1.p1.utr5p1;Parent=LSTA.11481.1.p1
LSTA.11481.1	transdecoder	exon	1	1499	.	+	.	ID=LSTA.11481.1.p1.exon1;Parent=LSTA.11481.1.p1
LSTA.11481.1	transdecoder	CDS	62	676	.	+	0	ID=cds.LSTA.11481.1.p1;Parent=LSTA.11481.1.p1
LSTA.11481.1	transdecoder	three_prime_UTR	677	1499	.	+	.	ID=LSTA.11481.1.p1.utr3p1;Parent=LSTA.11481.1.p1
LSTA.11481.2	transdecoder	gene	1	1495	.	+	.	ID=GENE.LSTA.11481.2~~LSTA.11481.2.p1;Name=ORF%20type%3Acomplete%20len%3A155%20%28%2B%29%2Cscore%3D14.21%2Clcl%7CNW_013422787.1_prot_XP_013087649.1_24082%7C83.333%7C6.59e-86%2CDUF778%7CPF05608.12%7C2.6e-20%2CDUF778%7CPF05608.12%7C4.9e-16%2CMWFE%7CPF15879.5%7C0.3%2CMWFE%7CPF15879.5%7C6.1e%2B02
LSTA.11481.2	transdecoder	mRNA	1	1495	.	+	.	ID=LSTA.11481.2.p1;Parent=GENE.LSTA.11481.2~~LSTA.11481.2.p1;Name=ORF%20type%3Acomplete%20len%3A155%20%28%2B%29%2Cscore%3D14.21%2Clcl%7CNW_013422787.1_prot_XP_013087649.1_24082%7C83.333%7C6.59e-86%2CDUF778%7CPF05608.12%7C2.6e-20%2CDUF778%7CPF05608.12%7C4.9e-16%2CMWFE%7CPF15879.5%7C0.3%2CMWFE%7CPF15879.5%7C6.1e%2B02
LSTA.11481.2	transdecoder	five_prime_UTR	1	207	.	+	.	ID=LSTA.11481.2.p1.utr5p1;Parent=LSTA.11481.2.p1
LSTA.11481.2	transdecoder	exon	1	1495	.	+	.	ID=LSTA.11481.2.p1.exon1;Parent=LSTA.11481.2.p1
LSTA.11481.2	transdecoder	CDS	208	672	.	+	0	ID=cds.LSTA.11481.2.p1;Parent=LSTA.11481.2.p1
LSTA.11481.2	transdecoder	three_prime_UTR	673	1495	.	+	.	ID=LSTA.11481.2.p1.utr3p1;Parent=LSTA.11481.2.p1
LSTA.11484.2	transdecoder	gene	1	1428	.	-	.	ID=GENE.LSTA.11484.2~~LSTA.11484.2.p1;Name=ORF%20type%3A5prime_partial%20len%3A203%20%28-%29%2Cscore%3D9.10%2Clcl%7CNW_013300085.1_prot_XP_013078800.1_16205%7C54.902%7C1.60e-12%2CSWIM%7CPF04434.17%7C0.056
LSTA.11484.2	transdecoder	mRNA	1	1428	.	-	.	ID=LSTA.11484.2.p1;Parent=GENE.LSTA.11484.2~~LSTA.11484.2.p1;Name=ORF%20type%3A5prime_partial%20len%3A203%20%28-%29%2Cscore%3D9.10%2Clcl%7CNW_013300085.1_prot_XP_013078800.1_16205%7C54.902%7C1.60e-12%2CSWIM%7CPF04434.17%7C0.056
LSTA.11484.2	transdecoder	exon	1	1428	.	-	.	ID=LSTA.11484.2.p1.exon1;Parent=LSTA.11484.2.p1
LSTA.11484.2	transdecoder	CDS	818	1426	.	-	0	ID=cds.LSTA.11484.2.p1;Parent=LSTA.11484.2.p1
LSTA.11484.2	transdecoder	three_prime_UTR	1	817	.	-	.	ID=LSTA.11484.2.p1.utr3p1;Parent=LSTA.11484.2.p1
LSTA.11485.1	transdecoder	gene	1	4878	.	+	.	ID=GENE.LSTA.11485.1~~LSTA.11485.1.p2;Name=ORF%20type%3Acomplete%20len%3A183%20%28%2B%29%2Cscore%3D23.41%2Clcl%7CNW_013300085.1_prot_XP_013078800.1_16205%7C41.429%7C4.30e-32%2CMULE%7CPF10551.9%7C4.6e-11%2CTrehalase%7CPF01204.18%7C0.17%2CDUF1179%7CPF06678.11%7C0.19%2CDinI%7CPF06183.13%7C2.5e%2B02%2CDinI%7CPF06183.13%7C4.6e%2B03%2CDinI%7CPF06183.13%7C8
LSTA.11485.1	transdecoder	mRNA	1	4878	.	+	.	ID=LSTA.11485.1.p2;Parent=GENE.LSTA.11485.1~~LSTA.11485.1.p2;Name=ORF%20type%3Acomplete%20len%3A183%20%28%2B%29%2Cscore%3D23.41%2Clcl%7CNW_013300085.1_prot_XP_013078800.1_16205%7C41.429%7C4.30e-32%2CMULE%7CPF10551.9%7C4.6e-11%2CTrehalase%7CPF01204.18%7C0.17%2CDUF1179%7CPF06678.11%7C0.19%2CDinI%7CPF06183.13%7C2.5e%2B02%2CDinI%7CPF06183.13%7C4.6e%2B03%2CDinI%7CPF06183.13%7C8
LSTA.11485.1	transdecoder	five_prime_UTR	1	4236	.	+	.	ID=LSTA.11485.1.p2.utr5p1;Parent=LSTA.11485.1.p2
LSTA.11485.1	transdecoder	exon	1	4878	.	+	.	ID=LSTA.11485.1.p2.exon1;Parent=LSTA.11485.1.p2
LSTA.11485.1	transdecoder	CDS	4237	4785	.	+	0	ID=cds.LSTA.11485.1.p2;Parent=LSTA.11485.1.p2
LSTA.11485.1	transdecoder	three_prime_UTR	4786	4878	.	+	.	ID=LSTA.11485.1.p2.utr3p1;Parent=LSTA.11485.1.p2
LSTA.11485.1	transdecoder	gene	1	4878	.	+	.	ID=GENE.LSTA.11485.1~~LSTA.11485.1.p1;Name=ORF%20type%3Acomplete%20len%3A322%20%28%2B%29%2Cscore%3D53.60%2Clcl%7CNW_004798168.1_prot_XP_005110541.2_24044%7C42.593%7C5.17e-08
LSTA.11485.1	transdecoder	mRNA	1	4878	.	+	.	ID=LSTA.11485.1.p1;Parent=GENE.LSTA.11485.1~~LSTA.11485.1.p1;Name=ORF%20type%3Acomplete%20len%3A322%20%28%2B%29%2Cscore%3D53.60%2Clcl%7CNW_004798168.1_prot_XP_005110541.2_24044%7C42.593%7C5.17e-08
LSTA.11485.1	transdecoder	five_prime_UTR	1	283	.	+	.	ID=LSTA.11485.1.p1.utr5p1;Parent=LSTA.11485.1.p1
LSTA.11485.1	transdecoder	exon	1	4878	.	+	.	ID=LSTA.11485.1.p1.exon1;Parent=LSTA.11485.1.p1
LSTA.11485.1	transdecoder	CDS	284	1249	.	+	0	ID=cds.LSTA.11485.1.p1;Parent=LSTA.11485.1.p1
LSTA.11485.1	transdecoder	three_prime_UTR	1250	4878	.	+	.	ID=LSTA.11485.1.p1.utr3p1;Parent=LSTA.11485.1.p1
LSTA.11485.2	transdecoder	gene	1	2299	.	+	.	ID=GENE.LSTA.11485.2~~LSTA.11485.2.p1;Name=ORF%20type%3Acomplete%20len%3A293%20%28%2B%29%2Cscore%3D50.30
LSTA.11485.2	transdecoder	mRNA	1	2299	.	+	.	ID=LSTA.11485.2.p1;Parent=GENE.LSTA.11485.2~~LSTA.11485.2.p1;Name=ORF%20type%3Acomplete%20len%3A293%20%28%2B%29%2Cscore%3D50.30
LSTA.11485.2	transdecoder	five_prime_UTR	1	283	.	+	.	ID=LSTA.11485.2.p1.utr5p1;Parent=LSTA.11485.2.p1
LSTA.11485.2	transdecoder	exon	1	2299	.	+	.	ID=LSTA.11485.2.p1.exon1;Parent=LSTA.11485.2.p1
LSTA.11485.2	transdecoder	CDS	284	1162	.	+	0	ID=cds.LSTA.11485.2.p1;Parent=LSTA.11485.2.p1
LSTA.11485.2	transdecoder	three_prime_UTR	1163	2299	.	+	.	ID=LSTA.11485.2.p1.utr3p1;Parent=LSTA.11485.2.p1
LSTA.11485.3	transdecoder	gene	1	2273	.	+	.	ID=GENE.LSTA.11485.3~~LSTA.11485.3.p1;Name=ORF%20type%3Acomplete%20len%3A211%20%28%2B%29%2Cscore%3D36.96
LSTA.11485.3	transdecoder	mRNA	1	2273	.	+	.	ID=LSTA.11485.3.p1;Parent=GENE.LSTA.11485.3~~LSTA.11485.3.p1;Name=ORF%20type%3Acomplete%20len%3A211%20%28%2B%29%2Cscore%3D36.96
LSTA.11485.3	transdecoder	five_prime_UTR	1	503	.	+	.	ID=LSTA.11485.3.p1.utr5p1;Parent=LSTA.11485.3.p1
LSTA.11485.3	transdecoder	exon	1	2273	.	+	.	ID=LSTA.11485.3.p1.exon1;Parent=LSTA.11485.3.p1
LSTA.11485.3	transdecoder	CDS	504	1136	.	+	0	ID=cds.LSTA.11485.3.p1;Parent=LSTA.11485.3.p1
LSTA.11485.3	transdecoder	three_prime_UTR	1137	2273	.	+	.	ID=LSTA.11485.3.p1.utr3p1;Parent=LSTA.11485.3.p1
LSTA.11485.4	transdecoder	gene	1	2331	.	+	.	ID=GENE.LSTA.11485.4~~LSTA.11485.4.p1;Name=ORF%20type%3Acomplete%20len%3A211%20%28%2B%29%2Cscore%3D36.96
LSTA.11485.4	transdecoder	mRNA	1	2331	.	+	.	ID=LSTA.11485.4.p1;Parent=GENE.LSTA.11485.4~~LSTA.11485.4.p1;Name=ORF%20type%3Acomplete%20len%3A211%20%28%2B%29%2Cscore%3D36.96
LSTA.11485.4	transdecoder	five_prime_UTR	1	588	.	+	.	ID=LSTA.11485.4.p1.utr5p1;Parent=LSTA.11485.4.p1
LSTA.11485.4	transdecoder	exon	1	2331	.	+	.	ID=LSTA.11485.4.p1.exon1;Parent=LSTA.11485.4.p1
LSTA.11485.4	transdecoder	CDS	589	1221	.	+	0	ID=cds.LSTA.11485.4.p1;Parent=LSTA.11485.4.p1
LSTA.11485.4	transdecoder	three_prime_UTR	1222	2331	.	+	.	ID=LSTA.11485.4.p1.utr3p1;Parent=LSTA.11485.4.p1
LSTA.11486.1	transdecoder	gene	1	1050	.	+	.	ID=GENE.LSTA.11486.1~~LSTA.11486.1.p1;Name=ORF%20type%3Acomplete%20len%3A101%20%28%2B%29%2Cscore%3D25.56%2Clcl%7CNW_004798168.1_prot_XP_005110541.2_24044%7C47.000%7C2.27e-22%2CVIGSSK%7CPF14773.6%7C0.088%2CVIGSSK%7CPF14773.6%7C5e%2B03
LSTA.11486.1	transdecoder	mRNA	1	1050	.	+	.	ID=LSTA.11486.1.p1;Parent=GENE.LSTA.11486.1~~LSTA.11486.1.p1;Name=ORF%20type%3Acomplete%20len%3A101%20%28%2B%29%2Cscore%3D25.56%2Clcl%7CNW_004798168.1_prot_XP_005110541.2_24044%7C47.000%7C2.27e-22%2CVIGSSK%7CPF14773.6%7C0.088%2CVIGSSK%7CPF14773.6%7C5e%2B03
LSTA.11486.1	transdecoder	five_prime_UTR	1	660	.	+	.	ID=LSTA.11486.1.p1.utr5p1;Parent=LSTA.11486.1.p1
LSTA.11486.1	transdecoder	exon	1	1050	.	+	.	ID=LSTA.11486.1.p1.exon1;Parent=LSTA.11486.1.p1
LSTA.11486.1	transdecoder	CDS	661	963	.	+	0	ID=cds.LSTA.11486.1.p1;Parent=LSTA.11486.1.p1
LSTA.11486.1	transdecoder	three_prime_UTR	964	1050	.	+	.	ID=LSTA.11486.1.p1.utr3p1;Parent=LSTA.11486.1.p1
# refined start codon: 3 -> 180 (score: 0.101)
LSTA.11487.1	transdecoder	gene	1	6370	.	+	.	ID=GENE.LSTA.11487.1~~LSTA.11487.1.p1;Name=ORF%20type%3Acomplete%20len%3A1049%20%28%2B%29%2Cscore%3D277.68%2Clcl%7CNW_013254865.1_prot_XP_013075363.1_13170%7C72.453%7C0.0%2CSAM_2%7CPF07647.17%7C2.1e-06%2CSAM_2%7CPF07647.17%7C4.9e-06%2CSAM_2%7CPF07647.17%7C1.8e-09%2CSAM_1%7CPF00536.30%7C9.9e-08%2CSAM_1%7CPF00536.30%7C2.1e-09%2CSAM_1%7CPF00536.30%7C27%2CHALZ%7CPF02183.18%7C9.3e%2B02%2CHALZ%7CPF02183.18%7C0.092%2CHALZ%7CPF02183.18%7C7.3%2CHALZ%7CPF02183.18%7C40%2CJIP_LZII%7CPF16471.5%7C0.011%2CJIP_LZII%7CPF16471.5%7C1e%2B03%2CJIP_LZII%7CPF16471.5%7C1.1e%2B04%2CWXG100%7CPF06013.12%7C8.3%2CWXG100%7CPF06013.12%7C1.2%2C5_3_exonuc_N%7CPF02739.16%7C1.1%2C5_3_exonuc_N%7CPF02739.16%7C1.5e%2B03%2CGAS%7CPF13851.6%7C1%2CGAS%7CPF13851.6%7C8.5%2CSpc7%7CPF08317.11%7C0.36%2CSpc7%7CPF08317.11%7C3.2%2CSbi-IV%7CPF11621.8%7C29%2CSbi-IV%7CPF11621.8%7C12%2CTPR_MLP1_2%7CPF07926.12%7C2.9e%2B03%2CTPR_MLP1_2%7CPF07926.12%7C40%2CTPR_MLP1_2%7CPF07926.12%7C0.37%2CMod_r%7CPF07200.13%7C0.19%2CMod_r%7CPF07200.13%7C2.1e%2B02%2CMod_r%7CPF07200.13%7C28%2CDUF501%7CPF04417.12%7C3.5e%2B02%2CDUF501%7CPF04417.12%7C3.5e%2B03%2CDUF501%7CPF04417.12%7C1.9%2CCALCOCO1%7CPF07888.11%7C0.38%2CCALCOCO1%7CPF07888.11%7C1.1e%2B02%2CbZIP_2%7CPF07716.15%7C0.46%2CbZIP_2%7CPF07716.15%7C0.053%2CbZIP_2%7CPF07716.15%7C8.1e%2B03
LSTA.11487.1	transdecoder	mRNA	1	6370	.	+	.	ID=LSTA.11487.1.p1;Parent=GENE.LSTA.11487.1~~LSTA.11487.1.p1;Name=ORF%20type%3Acomplete%20len%3A1049%20%28%2B%29%2Cscore%3D277.68%2Clcl%7CNW_013254865.1_prot_XP_013075363.1_13170%7C72.453%7C0.0%2CSAM_2%7CPF07647.17%7C2.1e-06%2CSAM_2%7CPF07647.17%7C4.9e-06%2CSAM_2%7CPF07647.17%7C1.8e-09%2CSAM_1%7CPF00536.30%7C9.9e-08%2CSAM_1%7CPF00536.30%7C2.1e-09%2CSAM_1%7CPF00536.30%7C27%2CHALZ%7CPF02183.18%7C9.3e%2B02%2CHALZ%7CPF02183.18%7C0.092%2CHALZ%7CPF02183.18%7C7.3%2CHALZ%7CPF02183.18%7C40%2CJIP_LZII%7CPF16471.5%7C0.011%2CJIP_LZII%7CPF16471.5%7C1e%2B03%2CJIP_LZII%7CPF16471.5%7C1.1e%2B04%2CWXG100%7CPF06013.12%7C8.3%2CWXG100%7CPF06013.12%7C1.2%2C5_3_exonuc_N%7CPF02739.16%7C1.1%2C5_3_exonuc_N%7CPF02739.16%7C1.5e%2B03%2CGAS%7CPF13851.6%7C1%2CGAS%7CPF13851.6%7C8.5%2CSpc7%7CPF08317.11%7C0.36%2CSpc7%7CPF08317.11%7C3.2%2CSbi-IV%7CPF11621.8%7C29%2CSbi-IV%7CPF11621.8%7C12%2CTPR_MLP1_2%7CPF07926.12%7C2.9e%2B03%2CTPR_MLP1_2%7CPF07926.12%7C40%2CTPR_MLP1_2%7CPF07926.12%7C0.37%2CMod_r%7CPF07200.13%7C0.19%2CMod_r%7CPF07200.13%7C2.1e%2B02%2CMod_r%7CPF07200.13%7C28%2CDUF501%7CPF04417.12%7C3.5e%2B02%2CDUF501%7CPF04417.12%7C3.5e%2B03%2CDUF501%7CPF04417.12%7C1.9%2CCALCOCO1%7CPF07888.11%7C0.38%2CCALCOCO1%7CPF07888.11%7C1.1e%2B02%2CbZIP_2%7CPF07716.15%7C0.46%2CbZIP_2%7CPF07716.15%7C0.053%2CbZIP_2%7CPF07716.15%7C8.1e%2B03
LSTA.11487.1	transdecoder	five_prime_UTR	1	179	.	+	.	ID=LSTA.11487.1.p1.utr5p1;Parent=LSTA.11487.1.p1
LSTA.11487.1	transdecoder	exon	1	6370	.	+	.	ID=LSTA.11487.1.p1.exon1;Parent=LSTA.11487.1.p1
LSTA.11487.1	transdecoder	CDS	180	3149	.	+	0	ID=cds.LSTA.11487.1.p1;Parent=LSTA.11487.1.p1
LSTA.11487.1	transdecoder	three_prime_UTR	3150	6370	.	+	.	ID=LSTA.11487.1.p1.utr3p1;Parent=LSTA.11487.1.p1
LSTA.11487.10	transdecoder	gene	1	6189	.	+	.	ID=GENE.LSTA.11487.10~~LSTA.11487.10.p2;Name=ORF%20type%3Acomplete%20len%3A292%20%28%2B%29%2Cscore%3D61.52%2Clcl%7CNW_013254865.1_prot_XP_013075363.1_13170%7C43.854%7C3.55e-49
LSTA.11487.10	transdecoder	mRNA	1	6189	.	+	.	ID=LSTA.11487.10.p2;Parent=GENE.LSTA.11487.10~~LSTA.11487.10.p2;Name=ORF%20type%3Acomplete%20len%3A292%20%28%2B%29%2Cscore%3D61.52%2Clcl%7CNW_013254865.1_prot_XP_013075363.1_13170%7C43.854%7C3.55e-49
LSTA.11487.10	transdecoder	five_prime_UTR	1	2224	.	+	.	ID=LSTA.11487.10.p2.utr5p1;Parent=LSTA.11487.10.p2
LSTA.11487.10	transdecoder	exon	1	6189	.	+	.	ID=LSTA.11487.10.p2.exon1;Parent=LSTA.11487.10.p2
LSTA.11487.10	transdecoder	CDS	2225	3100	.	+	0	ID=cds.LSTA.11487.10.p2;Parent=LSTA.11487.10.p2
LSTA.11487.10	transdecoder	three_prime_UTR	3101	6189	.	+	.	ID=LSTA.11487.10.p2.utr3p1;Parent=LSTA.11487.10.p2
# refined start codon: 3 -> 180 (score: 0.101)
LSTA.11487.10	transdecoder	gene	1	6189	.	+	.	ID=GENE.LSTA.11487.10~~LSTA.11487.10.p1;Name=ORF%20type%3Acomplete%20len%3A731%20%28%2B%29%2Cscore%3D214.87%2Clcl%7CNW_013254865.1_prot_XP_013075365.1_13172%7C83.401%7C0.0%2CSAM_2%7CPF07647.17%7C1.3e-06%2CSAM_2%7CPF07647.17%7C2.9e-06%2CSAM_2%7CPF07647.17%7C1.1e-09%2CSAM_1%7CPF00536.30%7C6.3e-08%2CSAM_1%7CPF00536.30%7C1.3e-09%2CSAM_1%7CPF00536.30%7C17%2CHALZ%7CPF02183.18%7C5.3e%2B02%2CHALZ%7CPF02183.18%7C0.056%2CHALZ%7CPF02183.18%7C4.6%2CHALZ%7CPF02183.18%7C27%2CJIP_LZII%7CPF16471.5%7C6.7e%2B03%2CJIP_LZII%7CPF16471.5%7C0.0088%2CJIP_LZII%7CPF16471.5%7C6.8e%2B02%2CWXG100%7CPF06013.12%7C5.2%2CWXG100%7CPF06013.12%7C0.74%2CbZIP_2%7CPF07716.15%7C0.31%2CbZIP_2%7CPF07716.15%7C0.035%2CbZIP_2%7CPF07716.15%7C3.7e%2B03%2CbZIP_2%7CPF07716.15%7C7.7e%2B03%2CbZIP_2%7CPF07716.15%7C5.1e%2B03%2C5_3_exonuc_N%7CPF02739.16%7C0.55%2C5_3_exonuc_N%7CPF02739.16%7C3.4e%2B03%2C5_3_exonuc_N%7CPF02739.16%7C9.7e%2B02%2CGAS%7CPF13851.6%7C0.77%2CGAS%7CPF13851.6%7C4.8%2CHOOK%7CPF05622.12%7C1.7%2CHOOK%7CPF05622.12%7C0.91%2CSpc7%7CPF08317.11%7C0.25%2CSpc7%7CPF08317.11%7C1.7%2CScaffolding_pro%7CPF11418.8%7C0.23%2CScaffolding_pro%7CPF11418.8%7C5.4e%2B02%2CDUF600%7CPF04634.12%7C2.7e%2B03%2CDUF600%7CPF04634.12%7C4.7e%2B03%2CDUF600%7CPF04634.12%7C45%2CDUF600%7CPF04634.12%7C8.4%2CSbi-IV%7CPF11621.8%7C19%2CSbi-IV%7CPF11621.8%7C7.9%2CMod_r%7CPF07200.13%7C0.13%2CMod_r%7CPF07200.13%7C1.8e%2B02%2CMod_r%7CPF07200.13%7C17%2CTPR_MLP1_2%7CPF07926.12%7C1.8e%2B03%2CTPR_MLP1_2%7CPF07926.12%7C23%2CTPR_MLP1_2%7CPF07926.12%7C0.38%2CAPG6_N%7CPF17675.1%7C0.53%2CAPG6_N%7CPF17675.1%7C2.4%2CAPG6_N%7CPF17675.1%7C99%2CERM%7CPF00769.19%7C28%2CERM%7CPF00769.19%7C1.1e%2B02%2CFPP%7CPF05911.11%7C3.1%2CFPP%7CPF05911.11%7C23%2CCALCOCO1%7CPF07888.11%7C0.2%2CCALCOCO1%7CPF07888.11%7C64%2CDUF501%7CPF04417.12%7C2.1e%2B02%2CDUF501%7CPF04417.12%7C2.3e%2B03%2CDUF501%7CPF04417.12%7C1.1%2CPhage_GPO%7CPF05929.11%7C48%2CPhage_GPO%7CPF05929.11%7C6.4%2CPhage_GPO%7CPF05929.11%7C3.3e%2B02
LSTA.11487.10	transdecoder	mRNA	1	6189	.	+	.	ID=LSTA.11487.10.p1;Parent=GENE.LSTA.11487.10~~LSTA.11487.10.p1;Name=ORF%20type%3Acomplete%20len%3A731%20%28%2B%29%2Cscore%3D214.87%2Clcl%7CNW_013254865.1_prot_XP_013075365.1_13172%7C83.401%7C0.0%2CSAM_2%7CPF07647.17%7C1.3e-06%2CSAM_2%7CPF07647.17%7C2.9e-06%2CSAM_2%7CPF07647.17%7C1.1e-09%2CSAM_1%7CPF00536.30%7C6.3e-08%2CSAM_1%7CPF00536.30%7C1.3e-09%2CSAM_1%7CPF00536.30%7C17%2CHALZ%7CPF02183.18%7C5.3e%2B02%2CHALZ%7CPF02183.18%7C0.056%2CHALZ%7CPF02183.18%7C4.6%2CHALZ%7CPF02183.18%7C27%2CJIP_LZII%7CPF16471.5%7C6.7e%2B03%2CJIP_LZII%7CPF16471.5%7C0.0088%2CJIP_LZII%7CPF16471.5%7C6.8e%2B02%2CWXG100%7CPF06013.12%7C5.2%2CWXG100%7CPF06013.12%7C0.74%2CbZIP_2%7CPF07716.15%7C0.31%2CbZIP_2%7CPF07716.15%7C0.035%2CbZIP_2%7CPF07716.15%7C3.7e%2B03%2CbZIP_2%7CPF07716.15%7C7.7e%2B03%2CbZIP_2%7CPF07716.15%7C5.1e%2B03%2C5_3_exonuc_N%7CPF02739.16%7C0.55%2C5_3_exonuc_N%7CPF02739.16%7C3.4e%2B03%2C5_3_exonuc_N%7CPF02739.16%7C9.7e%2B02%2CGAS%7CPF13851.6%7C0.77%2CGAS%7CPF13851.6%7C4.8%2CHOOK%7CPF05622.12%7C1.7%2CHOOK%7CPF05622.12%7C0.91%2CSpc7%7CPF08317.11%7C0.25%2CSpc7%7CPF08317.11%7C1.7%2CScaffolding_pro%7CPF11418.8%7C0.23%2CScaffolding_pro%7CPF11418.8%7C5.4e%2B02%2CDUF600%7CPF04634.12%7C2.7e%2B03%2CDUF600%7CPF04634.12%7C4.7e%2B03%2CDUF600%7CPF04634.12%7C45%2CDUF600%7CPF04634.12%7C8.4%2CSbi-IV%7CPF11621.8%7C19%2CSbi-IV%7CPF11621.8%7C7.9%2CMod_r%7CPF07200.13%7C0.13%2CMod_r%7CPF07200.13%7C1.8e%2B02%2CMod_r%7CPF07200.13%7C17%2CTPR_MLP1_2%7CPF07926.12%7C1.8e%2B03%2CTPR_MLP1_2%7CPF07926.12%7C23%2CTPR_MLP1_2%7CPF07926.12%7C0.38%2CAPG6_N%7CPF17675.1%7C0.53%2CAPG6_N%7CPF17675.1%7C2.4%2CAPG6_N%7CPF17675.1%7C99%2CERM%7CPF00769.19%7C28%2CERM%7CPF00769.19%7C1.1e%2B02%2CFPP%7CPF05911.11%7C3.1%2CFPP%7CPF05911.11%7C23%2CCALCOCO1%7CPF07888.11%7C0.2%2CCALCOCO1%7CPF07888.11%7C64%2CDUF501%7CPF04417.12%7C2.1e%2B02%2CDUF501%7CPF04417.12%7C2.3e%2B03%2CDUF501%7CPF04417.12%7C1.1%2CPhage_GPO%7CPF05929.11%7C48%2CPhage_GPO%7CPF05929.11%7C6.4%2CPhage_GPO%7CPF05929.11%7C3.3e%2B02
LSTA.11487.10	transdecoder	five_prime_UTR	1	179	.	+	.	ID=LSTA.11487.10.p1.utr5p1;Parent=LSTA.11487.10.p1
LSTA.11487.10	transdecoder	exon	1	6189	.	+	.	ID=LSTA.11487.10.p1.exon1;Parent=LSTA.11487.10.p1
LSTA.11487.10	transdecoder	CDS	180	2195	.	+	0	ID=cds.LSTA.11487.10.p1;Parent=LSTA.11487.10.p1
LSTA.11487.10	transdecoder	three_prime_UTR	2196	6189	.	+	.	ID=LSTA.11487.10.p1.utr3p1;Parent=LSTA.11487.10.p1
# refined start codon: 3 -> 180 (score: 0.101)
LSTA.11487.2	transdecoder	gene	1	6340	.	+	.	ID=GENE.LSTA.11487.2~~LSTA.11487.2.p1;Name=ORF%20type%3Acomplete%20len%3A1039%20%28%2B%29%2Cscore%3D277.20%2Clcl%7CNW_013254865.1_prot_XP_013075364.1_13171%7C72.286%7C0.0%2CSAM_2%7CPF07647.17%7C2.1e-06%2CSAM_2%7CPF07647.17%7C4.8e-06%2CSAM_2%7CPF07647.17%7C1.7e-09%2CSAM_1%7CPF00536.30%7C9.8e-08%2CSAM_1%7CPF00536.30%7C2.1e-09%2CSAM_1%7CPF00536.30%7C27%2CHALZ%7CPF02183.18%7C1.3e%2B03%2CHALZ%7CPF02183.18%7C0.09%2CHALZ%7CPF02183.18%7C7.3%2CHALZ%7CPF02183.18%7C40%2CJIP_LZII%7CPF16471.5%7C0.01%2CJIP_LZII%7CPF16471.5%7C1e%2B03%2CJIP_LZII%7CPF16471.5%7C1e%2B04%2CWXG100%7CPF06013.12%7C8.2%2CWXG100%7CPF06013.12%7C1.2%2C5_3_exonuc_N%7CPF02739.16%7C0.78%2C5_3_exonuc_N%7CPF02739.16%7C4.8e%2B03%2C5_3_exonuc_N%7CPF02739.16%7C1.5e%2B03%2CSpc7%7CPF08317.11%7C0.35%2CSpc7%7CPF08317.11%7C3.2%2CGAS%7CPF13851.6%7C1%2CGAS%7CPF13851.6%7C8.3%2CSbi-IV%7CPF11621.8%7C28%2CSbi-IV%7CPF11621.8%7C12%2CMod_r%7CPF07200.13%7C0.19%2CMod_r%7CPF07200.13%7C2e%2B02%2CMod_r%7CPF07200.13%7C28%2CTPR_MLP1_2%7CPF07926.12%7C2.9e%2B03%2CTPR_MLP1_2%7CPF07926.12%7C40%2CTPR_MLP1_2%7CPF07926.12%7C0.57%2CDUF501%7CPF04417.12%7C3.4e%2B02%2CDUF501%7CPF04417.12%7C3.4e%2B03%2CDUF501%7CPF04417.12%7C1.8%2CCALCOCO1%7CPF07888.11%7C0.38%2CCALCOCO1%7CPF07888.11%7C1.1e%2B02%2CDUF600%7CPF04634.12%7C4.7e%2B03%2CDUF600%7CPF04634.12%7C8e%2B03%2CDUF600%7CPF04634.12%7C65%2CDUF600%7CPF04634.12%7C13%2CbZIP_2%7CPF07716.15%7C0.46%2CbZIP_2%7CPF07716.15%7C0.053%2CbZIP_2%7CPF07716.15%7C8e%2B03
LSTA.11487.2	transdecoder	mRNA	1	6340	.	+	.	ID=LSTA.11487.2.p1;Parent=GENE.LSTA.11487.2~~LSTA.11487.2.p1;Name=ORF%20type%3Acomplete%20len%3A1039%20%28%2B%29%2Cscore%3D277.20%2Clcl%7CNW_013254865.1_prot_XP_013075364.1_13171%7C72.286%7C0.0%2CSAM_2%7CPF07647.17%7C2.1e-06%2CSAM_2%7CPF07647.17%7C4.8e-06%2CSAM_2%7CPF07647.17%7C1.7e-09%2CSAM_1%7CPF00536.30%7C9.8e-08%2CSAM_1%7CPF00536.30%7C2.1e-09%2CSAM_1%7CPF00536.30%7C27%2CHALZ%7CPF02183.18%7C1.3e%2B03%2CHALZ%7CPF02183.18%7C0.09%2CHALZ%7CPF02183.18%7C7.3%2CHALZ%7CPF02183.18%7C40%2CJIP_LZII%7CPF16471.5%7C0.01%2CJIP_LZII%7CPF16471.5%7C1e%2B03%2CJIP_LZII%7CPF16471.5%7C1e%2B04%2CWXG100%7CPF06013.12%7C8.2%2CWXG100%7CPF06013.12%7C1.2%2C5_3_exonuc_N%7CPF02739.16%7C0.78%2C5_3_exonuc_N%7CPF02739.16%7C4.8e%2B03%2C5_3_exonuc_N%7CPF02739.16%7C1.5e%2B03%2CSpc7%7CPF08317.11%7C0.35%2CSpc7%7CPF08317.11%7C3.2%2CGAS%7CPF13851.6%7C1%2CGAS%7CPF13851.6%7C8.3%2CSbi-IV%7CPF11621.8%7C28%2CSbi-IV%7CPF11621.8%7C12%2CMod_r%7CPF07200.13%7C0.19%2CMod_r%7CPF07200.13%7C2e%2B02%2CMod_r%7CPF07200.13%7C28%2CTPR_MLP1_2%7CPF07926.12%7C2.9e%2B03%2CTPR_MLP1_2%7CPF07926.12%7C40%2CTPR_MLP1_2%7CPF07926.12%7C0.57%2CDUF501%7CPF04417.12%7C3.4e%2B02%2CDUF501%7CPF04417.12%7C3.4e%2B03%2CDUF501%7CPF04417.12%7C1.8%2CCALCOCO1%7CPF07888.11%7C0.38%2CCALCOCO1%7CPF07888.11%7C1.1e%2B02%2CDUF600%7CPF04634.12%7C4.7e%2B03%2CDUF600%7CPF04634.12%7C8e%2B03%2CDUF600%7CPF04634.12%7C65%2CDUF600%7CPF04634.12%7C13%2CbZIP_2%7CPF07716.15%7C0.46%2CbZIP_2%7CPF07716.15%7C0.053%2CbZIP_2%7CPF07716.15%7C8e%2B03
LSTA.11487.2	transdecoder	five_prime_UTR	1	179	.	+	.	ID=LSTA.11487.2.p1.utr5p1;Parent=LSTA.11487.2.p1
LSTA.11487.2	transdecoder	exon	1	6340	.	+	.	ID=LSTA.11487.2.p1.exon1;Parent=LSTA.11487.2.p1
LSTA.11487.2	transdecoder	CDS	180	3119	.	+	0	ID=cds.LSTA.11487.2.p1;Parent=LSTA.11487.2.p1
LSTA.11487.2	transdecoder	three_prime_UTR	3120	6340	.	+	.	ID=LSTA.11487.2.p1.utr3p1;Parent=LSTA.11487.2.p1
# refined start codon: 3 -> 180 (score: 0.101)
LSTA.11487.3	transdecoder	gene	1	6361	.	+	.	ID=GENE.LSTA.11487.3~~LSTA.11487.3.p1;Name=ORF%20type%3Acomplete%20len%3A1049%20%28%2B%29%2Cscore%3D277.68%2Clcl%7CNW_013254865.1_prot_XP_013075363.1_13170%7C72.453%7C0.0%2CSAM_2%7CPF07647.17%7C2.1e-06%2CSAM_2%7CPF07647.17%7C4.9e-06%2CSAM_2%7CPF07647.17%7C1.8e-09%2CSAM_1%7CPF00536.30%7C9.9e-08%2CSAM_1%7CPF00536.30%7C2.1e-09%2CSAM_1%7CPF00536.30%7C27%2CHALZ%7CPF02183.18%7C9.3e%2B02%2CHALZ%7CPF02183.18%7C0.092%2CHALZ%7CPF02183.18%7C7.3%2CHALZ%7CPF02183.18%7C40%2CJIP_LZII%7CPF16471.5%7C0.011%2CJIP_LZII%7CPF16471.5%7C1e%2B03%2CJIP_LZII%7CPF16471.5%7C1.1e%2B04%2CWXG100%7CPF06013.12%7C8.3%2CWXG100%7CPF06013.12%7C1.2%2C5_3_exonuc_N%7CPF02739.16%7C1.1%2C5_3_exonuc_N%7CPF02739.16%7C1.5e%2B03%2CGAS%7CPF13851.6%7C1%2CGAS%7CPF13851.6%7C8.5%2CSpc7%7CPF08317.11%7C0.36%2CSpc7%7CPF08317.11%7C3.2%2CSbi-IV%7CPF11621.8%7C29%2CSbi-IV%7CPF11621.8%7C12%2CTPR_MLP1_2%7CPF07926.12%7C2.9e%2B03%2CTPR_MLP1_2%7CPF07926.12%7C40%2CTPR_MLP1_2%7CPF07926.12%7C0.37%2CMod_r%7CPF07200.13%7C0.19%2CMod_r%7CPF07200.13%7C2.1e%2B02%2CMod_r%7CPF07200.13%7C28%2CDUF501%7CPF04417.12%7C3.5e%2B02%2CDUF501%7CPF04417.12%7C3.5e%2B03%2CDUF501%7CPF04417.12%7C1.9%2CCALCOCO1%7CPF07888.11%7C0.38%2CCALCOCO1%7CPF07888.11%7C1.1e%2B02%2CbZIP_2%7CPF07716.15%7C0.46%2CbZIP_2%7CPF07716.15%7C0.053%2CbZIP_2%7CPF07716.15%7C8.1e%2B03
LSTA.11487.3	transdecoder	mRNA	1	6361	.	+	.	ID=LSTA.11487.3.p1;Parent=GENE.LSTA.11487.3~~LSTA.11487.3.p1;Name=ORF%20type%3Acomplete%20len%3A1049%20%28%2B%29%2Cscore%3D277.68%2Clcl%7CNW_013254865.1_prot_XP_013075363.1_13170%7C72.453%7C0.0%2CSAM_2%7CPF07647.17%7C2.1e-06%2CSAM_2%7CPF07647.17%7C4.9e-06%2CSAM_2%7CPF07647.17%7C1.8e-09%2CSAM_1%7CPF00536.30%7C9.9e-08%2CSAM_1%7CPF00536.30%7C2.1e-09%2CSAM_1%7CPF00536.30%7C27%2CHALZ%7CPF02183.18%7C9.3e%2B02%2CHALZ%7CPF02183.18%7C0.092%2CHALZ%7CPF02183.18%7C7.3%2CHALZ%7CPF02183.18%7C40%2CJIP_LZII%7CPF16471.5%7C0.011%2CJIP_LZII%7CPF16471.5%7C1e%2B03%2CJIP_LZII%7CPF16471.5%7C1.1e%2B04%2CWXG100%7CPF06013.12%7C8.3%2CWXG100%7CPF06013.12%7C1.2%2C5_3_exonuc_N%7CPF02739.16%7C1.1%2C5_3_exonuc_N%7CPF02739.16%7C1.5e%2B03%2CGAS%7CPF13851.6%7C1%2CGAS%7CPF13851.6%7C8.5%2CSpc7%7CPF08317.11%7C0.36%2CSpc7%7CPF08317.11%7C3.2%2CSbi-IV%7CPF11621.8%7C29%2CSbi-IV%7CPF11621.8%7C12%2CTPR_MLP1_2%7CPF07926.12%7C2.9e%2B03%2CTPR_MLP1_2%7CPF07926.12%7C40%2CTPR_MLP1_2%7CPF07926.12%7C0.37%2CMod_r%7CPF07200.13%7C0.19%2CMod_r%7CPF07200.13%7C2.1e%2B02%2CMod_r%7CPF07200.13%7C28%2CDUF501%7CPF04417.12%7C3.5e%2B02%2CDUF501%7CPF04417.12%7C3.5e%2B03%2CDUF501%7CPF04417.12%7C1.9%2CCALCOCO1%7CPF07888.11%7C0.38%2CCALCOCO1%7CPF07888.11%7C1.1e%2B02%2CbZIP_2%7CPF07716.15%7C0.46%2CbZIP_2%7CPF07716.15%7C0.053%2CbZIP_2%7CPF07716.15%7C8.1e%2B03
LSTA.11487.3	transdecoder	five_prime_UTR	1	179	.	+	.	ID=LSTA.11487.3.p1.utr5p1;Parent=LSTA.11487.3.p1
LSTA.11487.3	transdecoder	exon	1	6361	.	+	.	ID=LSTA.11487.3.p1.exon1;Parent=LSTA.11487.3.p1
LSTA.11487.3	transdecoder	CDS	180	3149	.	+	0	ID=cds.LSTA.11487.3.p1;Parent=LSTA.11487.3.p1
LSTA.11487.3	transdecoder	three_prime_UTR	3150	6361	.	+	.	ID=LSTA.11487.3.p1.utr3p1;Parent=LSTA.11487.3.p1
# refined start codon: 3 -> 180 (score: 0.101)
LSTA.11487.4	transdecoder	gene	1	6331	.	+	.	ID=GENE.LSTA.11487.4~~LSTA.11487.4.p1;Name=ORF%20type%3Acomplete%20len%3A1039%20%28%2B%29%2Cscore%3D277.20%2Clcl%7CNW_013254865.1_prot_XP_013075364.1_13171%7C72.286%7C0.0%2CSAM_2%7CPF07647.17%7C2.1e-06%2CSAM_2%7CPF07647.17%7C4.8e-06%2CSAM_2%7CPF07647.17%7C1.7e-09%2CSAM_1%7CPF00536.30%7C9.8e-08%2CSAM_1%7CPF00536.30%7C2.1e-09%2CSAM_1%7CPF00536.30%7C27%2CHALZ%7CPF02183.18%7C1.3e%2B03%2CHALZ%7CPF02183.18%7C0.09%2CHALZ%7CPF02183.18%7C7.3%2CHALZ%7CPF02183.18%7C40%2CJIP_LZII%7CPF16471.5%7C0.01%2CJIP_LZII%7CPF16471.5%7C1e%2B03%2CJIP_LZII%7CPF16471.5%7C1e%2B04%2CWXG100%7CPF06013.12%7C8.2%2CWXG100%7CPF06013.12%7C1.2%2C5_3_exonuc_N%7CPF02739.16%7C0.78%2C5_3_exonuc_N%7CPF02739.16%7C4.8e%2B03%2C5_3_exonuc_N%7CPF02739.16%7C1.5e%2B03%2CSpc7%7CPF08317.11%7C0.35%2CSpc7%7CPF08317.11%7C3.2%2CGAS%7CPF13851.6%7C1%2CGAS%7CPF13851.6%7C8.3%2CSbi-IV%7CPF11621.8%7C28%2CSbi-IV%7CPF11621.8%7C12%2CMod_r%7CPF07200.13%7C0.19%2CMod_r%7CPF07200.13%7C2e%2B02%2CMod_r%7CPF07200.13%7C28%2CTPR_MLP1_2%7CPF07926.12%7C2.9e%2B03%2CTPR_MLP1_2%7CPF07926.12%7C40%2CTPR_MLP1_2%7CPF07926.12%7C0.57%2CDUF501%7CPF04417.12%7C3.4e%2B02%2CDUF501%7CPF04417.12%7C3.4e%2B03%2CDUF501%7CPF04417.12%7C1.8%2CCALCOCO1%7CPF07888.11%7C0.38%2CCALCOCO1%7CPF07888.11%7C1.1e%2B02%2CDUF600%7CPF04634.12%7C4.7e%2B03%2CDUF600%7CPF04634.12%7C8e%2B03%2CDUF600%7CPF04634.12%7C65%2CDUF600%7CPF04634.12%7C13%2CbZIP_2%7CPF07716.15%7C0.46%2CbZIP_2%7CPF07716.15%7C0.053%2CbZIP_2%7CPF07716.15%7C8e%2B03
LSTA.11487.4	transdecoder	mRNA	1	6331	.	+	.	ID=LSTA.11487.4.p1;Parent=GENE.LSTA.11487.4~~LSTA.11487.4.p1;Name=ORF%20type%3Acomplete%20len%3A1039%20%28%2B%29%2Cscore%3D277.20%2Clcl%7CNW_013254865.1_prot_XP_013075364.1_13171%7C72.286%7C0.0%2CSAM_2%7CPF07647.17%7C2.1e-06%2CSAM_2%7CPF07647.17%7C4.8e-06%2CSAM_2%7CPF07647.17%7C1.7e-09%2CSAM_1%7CPF00536.30%7C9.8e-08%2CSAM_1%7CPF00536.30%7C2.1e-09%2CSAM_1%7CPF00536.30%7C27%2CHALZ%7CPF02183.18%7C1.3e%2B03%2CHALZ%7CPF02183.18%7C0.09%2CHALZ%7CPF02183.18%7C7.3%2CHALZ%7CPF02183.18%7C40%2CJIP_LZII%7CPF16471.5%7C0.01%2CJIP_LZII%7CPF16471.5%7C1e%2B03%2CJIP_LZII%7CPF16471.5%7C1e%2B04%2CWXG100%7CPF06013.12%7C8.2%2CWXG100%7CPF06013.12%7C1.2%2C5_3_exonuc_N%7CPF02739.16%7C0.78%2C5_3_exonuc_N%7CPF02739.16%7C4.8e%2B03%2C5_3_exonuc_N%7CPF02739.16%7C1.5e%2B03%2CSpc7%7CPF08317.11%7C0.35%2CSpc7%7CPF08317.11%7C3.2%2CGAS%7CPF13851.6%7C1%2CGAS%7CPF13851.6%7C8.3%2CSbi-IV%7CPF11621.8%7C28%2CSbi-IV%7CPF11621.8%7C12%2CMod_r%7CPF07200.13%7C0.19%2CMod_r%7CPF07200.13%7C2e%2B02%2CMod_r%7CPF07200.13%7C28%2CTPR_MLP1_2%7CPF07926.12%7C2.9e%2B03%2CTPR_MLP1_2%7CPF07926.12%7C40%2CTPR_MLP1_2%7CPF07926.12%7C0.57%2CDUF501%7CPF04417.12%7C3.4e%2B02%2CDUF501%7CPF04417.12%7C3.4e%2B03%2CDUF501%7CPF04417.12%7C1.8%2CCALCOCO1%7CPF07888.11%7C0.38%2CCALCOCO1%7CPF07888.11%7C1.1e%2B02%2CDUF600%7CPF04634.12%7C4.7e%2B03%2CDUF600%7CPF04634.12%7C8e%2B03%2CDUF600%7CPF04634.12%7C65%2CDUF600%7CPF04634.12%7C13%2CbZIP_2%7CPF07716.15%7C0.46%2CbZIP_2%7CPF07716.15%7C0.053%2CbZIP_2%7CPF07716.15%7C8e%2B03
LSTA.11487.4	transdecoder	five_prime_UTR	1	179	.	+	.	ID=LSTA.11487.4.p1.utr5p1;Parent=LSTA.11487.4.p1
LSTA.11487.4	transdecoder	exon	1	6331	.	+	.	ID=LSTA.11487.4.p1.exon1;Parent=LSTA.11487.4.p1
LSTA.11487.4	transdecoder	CDS	180	3119	.	+	0	ID=cds.LSTA.11487.4.p1;Parent=LSTA.11487.4.p1
LSTA.11487.4	transdecoder	three_prime_UTR	3120	6331	.	+	.	ID=LSTA.11487.4.p1.utr3p1;Parent=LSTA.11487.4.p1
LSTA.11487.5	transdecoder	gene	1	5109	.	+	.	ID=GENE.LSTA.11487.5~~LSTA.11487.5.p1;Name=ORF%20type%3A5prime_partial%20len%3A330%20%28%2B%29%2Cscore%3D78.57%2Clcl%7CNW_013254865.1_prot_XP_013075365.1_13172%7C86.136%7C0.0%2CSAM_2%7CPF07647.17%7C4.2e-07%2CSAM_2%7CPF07647.17%7C9.8e-07%2CSAM_2%7CPF07647.17%7C3.4e-10%2CSAM_1%7CPF00536.30%7C2e-08%2CSAM_1%7CPF00536.30%7C4.3e-10%2CSAM_1%7CPF00536.30%7C6.4%2CSAM_PNT%7CPF02198.16%7C0.29%2CSAM_PNT%7CPF02198.16%7C1.1e%2B03%2CSAM_PNT%7CPF02198.16%7C5.4e%2B03%2CFxsA%7CPF04186.13%7C0.33
LSTA.11487.5	transdecoder	mRNA	1	5109	.	+	.	ID=LSTA.11487.5.p1;Parent=GENE.LSTA.11487.5~~LSTA.11487.5.p1;Name=ORF%20type%3A5prime_partial%20len%3A330%20%28%2B%29%2Cscore%3D78.57%2Clcl%7CNW_013254865.1_prot_XP_013075365.1_13172%7C86.136%7C0.0%2CSAM_2%7CPF07647.17%7C4.2e-07%2CSAM_2%7CPF07647.17%7C9.8e-07%2CSAM_2%7CPF07647.17%7C3.4e-10%2CSAM_1%7CPF00536.30%7C2e-08%2CSAM_1%7CPF00536.30%7C4.3e-10%2CSAM_1%7CPF00536.30%7C6.4%2CSAM_PNT%7CPF02198.16%7C0.29%2CSAM_PNT%7CPF02198.16%7C1.1e%2B03%2CSAM_PNT%7CPF02198.16%7C5.4e%2B03%2CFxsA%7CPF04186.13%7C0.33
LSTA.11487.5	transdecoder	exon	1	5109	.	+	.	ID=LSTA.11487.5.p1.exon1;Parent=LSTA.11487.5.p1
LSTA.11487.5	transdecoder	CDS	3	992	.	+	0	ID=cds.LSTA.11487.5.p1;Parent=LSTA.11487.5.p1
LSTA.11487.5	transdecoder	three_prime_UTR	993	5109	.	+	.	ID=LSTA.11487.5.p1.utr3p1;Parent=LSTA.11487.5.p1
LSTA.11487.5	transdecoder	gene	1	5109	.	+	.	ID=GENE.LSTA.11487.5~~LSTA.11487.5.p2;Name=ORF%20type%3Acomplete%20len%3A292%20%28%2B%29%2Cscore%3D61.52%2Clcl%7CNW_013254865.1_prot_XP_013075363.1_13170%7C43.854%7C3.55e-49
LSTA.11487.5	transdecoder	mRNA	1	5109	.	+	.	ID=LSTA.11487.5.p2;Parent=GENE.LSTA.11487.5~~LSTA.11487.5.p2;Name=ORF%20type%3Acomplete%20len%3A292%20%28%2B%29%2Cscore%3D61.52%2Clcl%7CNW_013254865.1_prot_XP_013075363.1_13170%7C43.854%7C3.55e-49
LSTA.11487.5	transdecoder	five_prime_UTR	1	1021	.	+	.	ID=LSTA.11487.5.p2.utr5p1;Parent=LSTA.11487.5.p2
LSTA.11487.5	transdecoder	exon	1	5109	.	+	.	ID=LSTA.11487.5.p2.exon1;Parent=LSTA.11487.5.p2
LSTA.11487.5	transdecoder	CDS	1022	1897	.	+	0	ID=cds.LSTA.11487.5.p2;Parent=LSTA.11487.5.p2
LSTA.11487.5	transdecoder	three_prime_UTR	1898	5109	.	+	.	ID=LSTA.11487.5.p2.utr3p1;Parent=LSTA.11487.5.p2
LSTA.11487.6	transdecoder	gene	1	5348	.	+	.	ID=GENE.LSTA.11487.6~~LSTA.11487.6.p1;Name=ORF%20type%3A5prime_partial%20len%3A412%20%28%2B%29%2Cscore%3D92.05%2Clcl%7CNW_013254865.1_prot_XP_013075365.1_13172%7C87.621%7C0.0%2CSAM_2%7CPF07647.17%7C6e-07%2CSAM_2%7CPF07647.17%7C1.4e-06%2CSAM_2%7CPF07647.17%7C4.9e-10%2CSAM_1%7CPF00536.30%7C2.8e-08%2CSAM_1%7CPF00536.30%7C6e-10%2CSAM_1%7CPF00536.30%7C8.6%2CDUF937%7CPF06078.11%7C0.3%2CSAM_PNT%7CPF02198.16%7C0.41%2CSAM_PNT%7CPF02198.16%7C1.5e%2B03%2CSAM_PNT%7CPF02198.16%7C8e%2B03
LSTA.11487.6	transdecoder	mRNA	1	5348	.	+	.	ID=LSTA.11487.6.p1;Parent=GENE.LSTA.11487.6~~LSTA.11487.6.p1;Name=ORF%20type%3A5prime_partial%20len%3A412%20%28%2B%29%2Cscore%3D92.05%2Clcl%7CNW_013254865.1_prot_XP_013075365.1_13172%7C87.621%7C0.0%2CSAM_2%7CPF07647.17%7C6e-07%2CSAM_2%7CPF07647.17%7C1.4e-06%2CSAM_2%7CPF07647.17%7C4.9e-10%2CSAM_1%7CPF00536.30%7C2.8e-08%2CSAM_1%7CPF00536.30%7C6e-10%2CSAM_1%7CPF00536.30%7C8.6%2CDUF937%7CPF06078.11%7C0.3%2CSAM_PNT%7CPF02198.16%7C0.41%2CSAM_PNT%7CPF02198.16%7C1.5e%2B03%2CSAM_PNT%7CPF02198.16%7C8e%2B03
LSTA.11487.6	transdecoder	exon	1	5348	.	+	.	ID=LSTA.11487.6.p1.exon1;Parent=LSTA.11487.6.p1
LSTA.11487.6	transdecoder	CDS	3	1238	.	+	0	ID=cds.LSTA.11487.6.p1;Parent=LSTA.11487.6.p1
LSTA.11487.6	transdecoder	three_prime_UTR	1239	5348	.	+	.	ID=LSTA.11487.6.p1.utr3p1;Parent=LSTA.11487.6.p1
LSTA.11487.6	transdecoder	gene	1	5348	.	+	.	ID=GENE.LSTA.11487.6~~LSTA.11487.6.p2;Name=ORF%20type%3Acomplete%20len%3A292%20%28%2B%29%2Cscore%3D61.52%2Clcl%7CNW_013254865.1_prot_XP_013075363.1_13170%7C43.854%7C3.55e-49
LSTA.11487.6	transdecoder	mRNA	1	5348	.	+	.	ID=LSTA.11487.6.p2;Parent=GENE.LSTA.11487.6~~LSTA.11487.6.p2;Name=ORF%20type%3Acomplete%20len%3A292%20%28%2B%29%2Cscore%3D61.52%2Clcl%7CNW_013254865.1_prot_XP_013075363.1_13170%7C43.854%7C3.55e-49
LSTA.11487.6	transdecoder	five_prime_UTR	1	1267	.	+	.	ID=LSTA.11487.6.p2.utr5p1;Parent=LSTA.11487.6.p2
LSTA.11487.6	transdecoder	exon	1	5348	.	+	.	ID=LSTA.11487.6.p2.exon1;Parent=LSTA.11487.6.p2
LSTA.11487.6	transdecoder	CDS	1268	2143	.	+	0	ID=cds.LSTA.11487.6.p2;Parent=LSTA.11487.6.p2
LSTA.11487.6	transdecoder	three_prime_UTR	2144	5348	.	+	.	ID=LSTA.11487.6.p2.utr3p1;Parent=LSTA.11487.6.p2
LSTA.11487.7	transdecoder	gene	1	5257	.	+	.	ID=GENE.LSTA.11487.7~~LSTA.11487.7.p1;Name=ORF%20type%3A5prime_partial%20len%3A382%20%28%2B%29%2Cscore%3D88.23%2Clcl%7CNW_013254865.1_prot_XP_013075365.1_13172%7C85.969%7C0.0%2CSAM_2%7CPF07647.17%7C5.3e-07%2CSAM_2%7CPF07647.17%7C1.2e-06%2CSAM_2%7CPF07647.17%7C4.3e-10%2CSAM_1%7CPF00536.30%7C2.5e-08%2CSAM_1%7CPF00536.30%7C5.4e-10%2CSAM_1%7CPF00536.30%7C7.8%2CSAM_PNT%7CPF02198.16%7C0.37%2CSAM_PNT%7CPF02198.16%7C1.4e%2B03%2CSAM_PNT%7CPF02198.16%7C7e%2B03
LSTA.11487.7	transdecoder	mRNA	1	5257	.	+	.	ID=LSTA.11487.7.p1;Parent=GENE.LSTA.11487.7~~LSTA.11487.7.p1;Name=ORF%20type%3A5prime_partial%20len%3A382%20%28%2B%29%2Cscore%3D88.23%2Clcl%7CNW_013254865.1_prot_XP_013075365.1_13172%7C85.969%7C0.0%2CSAM_2%7CPF07647.17%7C5.3e-07%2CSAM_2%7CPF07647.17%7C1.2e-06%2CSAM_2%7CPF07647.17%7C4.3e-10%2CSAM_1%7CPF00536.30%7C2.5e-08%2CSAM_1%7CPF00536.30%7C5.4e-10%2CSAM_1%7CPF00536.30%7C7.8%2CSAM_PNT%7CPF02198.16%7C0.37%2CSAM_PNT%7CPF02198.16%7C1.4e%2B03%2CSAM_PNT%7CPF02198.16%7C7e%2B03
LSTA.11487.7	transdecoder	exon	1	5257	.	+	.	ID=LSTA.11487.7.p1.exon1;Parent=LSTA.11487.7.p1
LSTA.11487.7	transdecoder	CDS	2	1147	.	+	0	ID=cds.LSTA.11487.7.p1;Parent=LSTA.11487.7.p1
LSTA.11487.7	transdecoder	three_prime_UTR	1148	5257	.	+	.	ID=LSTA.11487.7.p1.utr3p1;Parent=LSTA.11487.7.p1
LSTA.11487.7	transdecoder	gene	1	5257	.	+	.	ID=GENE.LSTA.11487.7~~LSTA.11487.7.p2;Name=ORF%20type%3Acomplete%20len%3A292%20%28%2B%29%2Cscore%3D61.52%2Clcl%7CNW_013254865.1_prot_XP_013075363.1_13170%7C43.854%7C3.55e-49
LSTA.11487.7	transdecoder	mRNA	1	5257	.	+	.	ID=LSTA.11487.7.p2;Parent=GENE.LSTA.11487.7~~LSTA.11487.7.p2;Name=ORF%20type%3Acomplete%20len%3A292%20%28%2B%29%2Cscore%3D61.52%2Clcl%7CNW_013254865.1_prot_XP_013075363.1_13170%7C43.854%7C3.55e-49
LSTA.11487.7	transdecoder	five_prime_UTR	1	1176	.	+	.	ID=LSTA.11487.7.p2.utr5p1;Parent=LSTA.11487.7.p2
LSTA.11487.7	transdecoder	exon	1	5257	.	+	.	ID=LSTA.11487.7.p2.exon1;Parent=LSTA.11487.7.p2
LSTA.11487.7	transdecoder	CDS	1177	2052	.	+	0	ID=cds.LSTA.11487.7.p2;Parent=LSTA.11487.7.p2
LSTA.11487.7	transdecoder	three_prime_UTR	2053	5257	.	+	.	ID=LSTA.11487.7.p2.utr3p1;Parent=LSTA.11487.7.p2
# refined start codon: 3 -> 180 (score: 0.101)
LSTA.11487.8	transdecoder	gene	1	6289	.	+	.	ID=GENE.LSTA.11487.8~~LSTA.11487.8.p1;Name=ORF%20type%3Acomplete%20len%3A1049%20%28%2B%29%2Cscore%3D277.68%2Clcl%7CNW_013254865.1_prot_XP_013075363.1_13170%7C72.453%7C0.0%2CSAM_2%7CPF07647.17%7C2.1e-06%2CSAM_2%7CPF07647.17%7C4.9e-06%2CSAM_2%7CPF07647.17%7C1.8e-09%2CSAM_1%7CPF00536.30%7C9.9e-08%2CSAM_1%7CPF00536.30%7C2.1e-09%2CSAM_1%7CPF00536.30%7C27%2CHALZ%7CPF02183.18%7C9.3e%2B02%2CHALZ%7CPF02183.18%7C0.092%2CHALZ%7CPF02183.18%7C7.3%2CHALZ%7CPF02183.18%7C40%2CJIP_LZII%7CPF16471.5%7C0.011%2CJIP_LZII%7CPF16471.5%7C1e%2B03%2CJIP_LZII%7CPF16471.5%7C1.1e%2B04%2CWXG100%7CPF06013.12%7C8.3%2CWXG100%7CPF06013.12%7C1.2%2C5_3_exonuc_N%7CPF02739.16%7C1.1%2C5_3_exonuc_N%7CPF02739.16%7C1.5e%2B03%2CGAS%7CPF13851.6%7C1%2CGAS%7CPF13851.6%7C8.5%2CSpc7%7CPF08317.11%7C0.36%2CSpc7%7CPF08317.11%7C3.2%2CSbi-IV%7CPF11621.8%7C29%2CSbi-IV%7CPF11621.8%7C12%2CTPR_MLP1_2%7CPF07926.12%7C2.9e%2B03%2CTPR_MLP1_2%7CPF07926.12%7C40%2CTPR_MLP1_2%7CPF07926.12%7C0.37%2CMod_r%7CPF07200.13%7C0.19%2CMod_r%7CPF07200.13%7C2.1e%2B02%2CMod_r%7CPF07200.13%7C28%2CDUF501%7CPF04417.12%7C3.5e%2B02%2CDUF501%7CPF04417.12%7C3.5e%2B03%2CDUF501%7CPF04417.12%7C1.9%2CCALCOCO1%7CPF07888.11%7C0.38%2CCALCOCO1%7CPF07888.11%7C1.1e%2B02%2CbZIP_2%7CPF07716.15%7C0.46%2CbZIP_2%7CPF07716.15%7C0.053%2CbZIP_2%7CPF07716.15%7C8.1e%2B03
LSTA.11487.8	transdecoder	mRNA	1	6289	.	+	.	ID=LSTA.11487.8.p1;Parent=GENE.LSTA.11487.8~~LSTA.11487.8.p1;Name=ORF%20type%3Acomplete%20len%3A1049%20%28%2B%29%2Cscore%3D277.68%2Clcl%7CNW_013254865.1_prot_XP_013075363.1_13170%7C72.453%7C0.0%2CSAM_2%7CPF07647.17%7C2.1e-06%2CSAM_2%7CPF07647.17%7C4.9e-06%2CSAM_2%7CPF07647.17%7C1.8e-09%2CSAM_1%7CPF00536.30%7C9.9e-08%2CSAM_1%7CPF00536.30%7C2.1e-09%2CSAM_1%7CPF00536.30%7C27%2CHALZ%7CPF02183.18%7C9.3e%2B02%2CHALZ%7CPF02183.18%7C0.092%2CHALZ%7CPF02183.18%7C7.3%2CHALZ%7CPF02183.18%7C40%2CJIP_LZII%7CPF16471.5%7C0.011%2CJIP_LZII%7CPF16471.5%7C1e%2B03%2CJIP_LZII%7CPF16471.5%7C1.1e%2B04%2CWXG100%7CPF06013.12%7C8.3%2CWXG100%7CPF06013.12%7C1.2%2C5_3_exonuc_N%7CPF02739.16%7C1.1%2C5_3_exonuc_N%7CPF02739.16%7C1.5e%2B03%2CGAS%7CPF13851.6%7C1%2CGAS%7CPF13851.6%7C8.5%2CSpc7%7CPF08317.11%7C0.36%2CSpc7%7CPF08317.11%7C3.2%2CSbi-IV%7CPF11621.8%7C29%2CSbi-IV%7CPF11621.8%7C12%2CTPR_MLP1_2%7CPF07926.12%7C2.9e%2B03%2CTPR_MLP1_2%7CPF07926.12%7C40%2CTPR_MLP1_2%7CPF07926.12%7C0.37%2CMod_r%7CPF07200.13%7C0.19%2CMod_r%7CPF07200.13%7C2.1e%2B02%2CMod_r%7CPF07200.13%7C28%2CDUF501%7CPF04417.12%7C3.5e%2B02%2CDUF501%7CPF04417.12%7C3.5e%2B03%2CDUF501%7CPF04417.12%7C1.9%2CCALCOCO1%7CPF07888.11%7C0.38%2CCALCOCO1%7CPF07888.11%7C1.1e%2B02%2CbZIP_2%7CPF07716.15%7C0.46%2CbZIP_2%7CPF07716.15%7C0.053%2CbZIP_2%7CPF07716.15%7C8.1e%2B03
LSTA.11487.8	transdecoder	five_prime_UTR	1	179	.	+	.	ID=LSTA.11487.8.p1.utr5p1;Parent=LSTA.11487.8.p1
LSTA.11487.8	transdecoder	exon	1	6289	.	+	.	ID=LSTA.11487.8.p1.exon1;Parent=LSTA.11487.8.p1
LSTA.11487.8	transdecoder	CDS	180	3149	.	+	0	ID=cds.LSTA.11487.8.p1;Parent=LSTA.11487.8.p1
LSTA.11487.8	transdecoder	three_prime_UTR	3150	6289	.	+	.	ID=LSTA.11487.8.p1.utr3p1;Parent=LSTA.11487.8.p1
# refined start codon: 3 -> 180 (score: 0.101)
LSTA.11487.9	transdecoder	gene	1	6266	.	+	.	ID=GENE.LSTA.11487.9~~LSTA.11487.9.p1;Name=ORF%20type%3Acomplete%20len%3A1049%20%28%2B%29%2Cscore%3D277.68%2Clcl%7CNW_013254865.1_prot_XP_013075363.1_13170%7C72.453%7C0.0%2CSAM_2%7CPF07647.17%7C2.1e-06%2CSAM_2%7CPF07647.17%7C4.9e-06%2CSAM_2%7CPF07647.17%7C1.8e-09%2CSAM_1%7CPF00536.30%7C9.9e-08%2CSAM_1%7CPF00536.30%7C2.1e-09%2CSAM_1%7CPF00536.30%7C27%2CHALZ%7CPF02183.18%7C9.3e%2B02%2CHALZ%7CPF02183.18%7C0.092%2CHALZ%7CPF02183.18%7C7.3%2CHALZ%7CPF02183.18%7C40%2CJIP_LZII%7CPF16471.5%7C0.011%2CJIP_LZII%7CPF16471.5%7C1e%2B03%2CJIP_LZII%7CPF16471.5%7C1.1e%2B04%2CWXG100%7CPF06013.12%7C8.3%2CWXG100%7CPF06013.12%7C1.2%2C5_3_exonuc_N%7CPF02739.16%7C1.1%2C5_3_exonuc_N%7CPF02739.16%7C1.5e%2B03%2CGAS%7CPF13851.6%7C1%2CGAS%7CPF13851.6%7C8.5%2CSpc7%7CPF08317.11%7C0.36%2CSpc7%7CPF08317.11%7C3.2%2CSbi-IV%7CPF11621.8%7C29%2CSbi-IV%7CPF11621.8%7C12%2CTPR_MLP1_2%7CPF07926.12%7C2.9e%2B03%2CTPR_MLP1_2%7CPF07926.12%7C40%2CTPR_MLP1_2%7CPF07926.12%7C0.37%2CMod_r%7CPF07200.13%7C0.19%2CMod_r%7CPF07200.13%7C2.1e%2B02%2CMod_r%7CPF07200.13%7C28%2CDUF501%7CPF04417.12%7C3.5e%2B02%2CDUF501%7CPF04417.12%7C3.5e%2B03%2CDUF501%7CPF04417.12%7C1.9%2CCALCOCO1%7CPF07888.11%7C0.38%2CCALCOCO1%7CPF07888.11%7C1.1e%2B02%2CbZIP_2%7CPF07716.15%7C0.46%2CbZIP_2%7CPF07716.15%7C0.053%2CbZIP_2%7CPF07716.15%7C8.1e%2B03
LSTA.11487.9	transdecoder	mRNA	1	6266	.	+	.	ID=LSTA.11487.9.p1;Parent=GENE.LSTA.11487.9~~LSTA.11487.9.p1;Name=ORF%20type%3Acomplete%20len%3A1049%20%28%2B%29%2Cscore%3D277.68%2Clcl%7CNW_013254865.1_prot_XP_013075363.1_13170%7C72.453%7C0.0%2CSAM_2%7CPF07647.17%7C2.1e-06%2CSAM_2%7CPF07647.17%7C4.9e-06%2CSAM_2%7CPF07647.17%7C1.8e-09%2CSAM_1%7CPF00536.30%7C9.9e-08%2CSAM_1%7CPF00536.30%7C2.1e-09%2CSAM_1%7CPF00536.30%7C27%2CHALZ%7CPF02183.18%7C9.3e%2B02%2CHALZ%7CPF02183.18%7C0.092%2CHALZ%7CPF02183.18%7C7.3%2CHALZ%7CPF02183.18%7C40%2CJIP_LZII%7CPF16471.5%7C0.011%2CJIP_LZII%7CPF16471.5%7C1e%2B03%2CJIP_LZII%7CPF16471.5%7C1.1e%2B04%2CWXG100%7CPF06013.12%7C8.3%2CWXG100%7CPF06013.12%7C1.2%2C5_3_exonuc_N%7CPF02739.16%7C1.1%2C5_3_exonuc_N%7CPF02739.16%7C1.5e%2B03%2CGAS%7CPF13851.6%7C1%2CGAS%7CPF13851.6%7C8.5%2CSpc7%7CPF08317.11%7C0.36%2CSpc7%7CPF08317.11%7C3.2%2CSbi-IV%7CPF11621.8%7C29%2CSbi-IV%7CPF11621.8%7C12%2CTPR_MLP1_2%7CPF07926.12%7C2.9e%2B03%2CTPR_MLP1_2%7CPF07926.12%7C40%2CTPR_MLP1_2%7CPF07926.12%7C0.37%2CMod_r%7CPF07200.13%7C0.19%2CMod_r%7CPF07200.13%7C2.1e%2B02%2CMod_r%7CPF07200.13%7C28%2CDUF501%7CPF04417.12%7C3.5e%2B02%2CDUF501%7CPF04417.12%7C3.5e%2B03%2CDUF501%7CPF04417.12%7C1.9%2CCALCOCO1%7CPF07888.11%7C0.38%2CCALCOCO1%7CPF07888.11%7C1.1e%2B02%2CbZIP_2%7CPF07716.15%7C0.46%2CbZIP_2%7CPF07716.15%7C0.053%2CbZIP_2%7CPF07716.15%7C8.1e%2B03
LSTA.11487.9	transdecoder	five_prime_UTR	1	179	.	+	.	ID=LSTA.11487.9.p1.utr5p1;Parent=LSTA.11487.9.p1
LSTA.11487.9	transdecoder	exon	1	6266	.	+	.	ID=LSTA.11487.9.p1.exon1;Parent=LSTA.11487.9.p1
LSTA.11487.9	transdecoder	CDS	180	3149	.	+	0	ID=cds.LSTA.11487.9.p1;Parent=LSTA.11487.9.p1
LSTA.11487.9	transdecoder	three_prime_UTR	3150	6266	.	+	.	ID=LSTA.11487.9.p1.utr3p1;Parent=LSTA.11487.9.p1
LSTA.11489.1	transdecoder	gene	1	2359	.	+	.	ID=GENE.LSTA.11489.1~~LSTA.11489.1.p1;Name=ORF%20type%3A3prime_partial%20len%3A695%20%28%2B%29%2Cscore%3D153.05%2Clcl%7CNC_037599.1_prot_XP_025109899.1_29568%7C61.094%7C0.0%2CSNF2_N%7CPF00176.23%7C1.8e-44%2CHelicase_C%7CPF00271.31%7C1.2e%2B04%2CHelicase_C%7CPF00271.31%7C8.3e-15%2CResIII%7CPF04851.15%7C9.7e-06%2CResIII%7CPF04851.15%7C1.8e%2B03%2CERCC3_RAD25_C%7CPF16203.5%7C0.0099%2CHDA2-3%7CPF11496.8%7C1.6e%2B03%2CHDA2-3%7CPF11496.8%7C0.041%2CAAA_34%7CPF13872.6%7C9.1%2CAAA_34%7CPF13872.6%7C1.5e%2B02%2CAAA_34%7CPF13872.6%7C25
LSTA.11489.1	transdecoder	mRNA	1	2359	.	+	.	ID=LSTA.11489.1.p1;Parent=GENE.LSTA.11489.1~~LSTA.11489.1.p1;Name=ORF%20type%3A3prime_partial%20len%3A695%20%28%2B%29%2Cscore%3D153.05%2Clcl%7CNC_037599.1_prot_XP_025109899.1_29568%7C61.094%7C0.0%2CSNF2_N%7CPF00176.23%7C1.8e-44%2CHelicase_C%7CPF00271.31%7C1.2e%2B04%2CHelicase_C%7CPF00271.31%7C8.3e-15%2CResIII%7CPF04851.15%7C9.7e-06%2CResIII%7CPF04851.15%7C1.8e%2B03%2CERCC3_RAD25_C%7CPF16203.5%7C0.0099%2CHDA2-3%7CPF11496.8%7C1.6e%2B03%2CHDA2-3%7CPF11496.8%7C0.041%2CAAA_34%7CPF13872.6%7C9.1%2CAAA_34%7CPF13872.6%7C1.5e%2B02%2CAAA_34%7CPF13872.6%7C25
LSTA.11489.1	transdecoder	five_prime_UTR	1	277	.	+	.	ID=LSTA.11489.1.p1.utr5p1;Parent=LSTA.11489.1.p1
LSTA.11489.1	transdecoder	exon	1	2359	.	+	.	ID=LSTA.11489.1.p1.exon1;Parent=LSTA.11489.1.p1
LSTA.11489.1	transdecoder	CDS	278	2359	.	+	0	ID=cds.LSTA.11489.1.p1;Parent=LSTA.11489.1.p1
LSTA.11489.2	transdecoder	gene	1	2149	.	+	.	ID=GENE.LSTA.11489.2~~LSTA.11489.2.p1;Name=ORF%20type%3A3prime_partial%20len%3A557%20%28%2B%29%2Cscore%3D122.71%2Clcl%7CNC_037599.1_prot_XP_025109899.1_29568%7C62.651%7C0.0%2CSNF2_N%7CPF00176.23%7C7.2e-28%2CHelicase_C%7CPF00271.31%7C1e%2B04%2CHelicase_C%7CPF00271.31%7C5.8e-15%2CERCC3_RAD25_C%7CPF16203.5%7C0.0067%2CHDA2-3%7CPF11496.8%7C1.2e%2B03%2CHDA2-3%7CPF11496.8%7C0.026%2CResIII%7CPF04851.15%7C0.03%2CResIII%7CPF04851.15%7C1.2e%2B03
LSTA.11489.2	transdecoder	mRNA	1	2149	.	+	.	ID=LSTA.11489.2.p1;Parent=GENE.LSTA.11489.2~~LSTA.11489.2.p1;Name=ORF%20type%3A3prime_partial%20len%3A557%20%28%2B%29%2Cscore%3D122.71%2Clcl%7CNC_037599.1_prot_XP_025109899.1_29568%7C62.651%7C0.0%2CSNF2_N%7CPF00176.23%7C7.2e-28%2CHelicase_C%7CPF00271.31%7C1e%2B04%2CHelicase_C%7CPF00271.31%7C5.8e-15%2CERCC3_RAD25_C%7CPF16203.5%7C0.0067%2CHDA2-3%7CPF11496.8%7C1.2e%2B03%2CHDA2-3%7CPF11496.8%7C0.026%2CResIII%7CPF04851.15%7C0.03%2CResIII%7CPF04851.15%7C1.2e%2B03
LSTA.11489.2	transdecoder	five_prime_UTR	1	479	.	+	.	ID=LSTA.11489.2.p1.utr5p1;Parent=LSTA.11489.2.p1
LSTA.11489.2	transdecoder	exon	1	2149	.	+	.	ID=LSTA.11489.2.p1.exon1;Parent=LSTA.11489.2.p1
LSTA.11489.2	transdecoder	CDS	480	2147	.	+	0	ID=cds.LSTA.11489.2.p1;Parent=LSTA.11489.2.p1
LSTA.11490.1	transdecoder	gene	1	705	.	-	.	ID=GENE.LSTA.11490.1~~LSTA.11490.1.p2;Name=ORF%20type%3Acomplete%20len%3A101%20%28-%29%2Cscore%3D20.64%2CAtrophin-1%7CPF03154.15%7C0.0046%2CDUF3915%7CPF13054.6%7C0.41
LSTA.11490.1	transdecoder	mRNA	1	705	.	-	.	ID=LSTA.11490.1.p2;Parent=GENE.LSTA.11490.1~~LSTA.11490.1.p2;Name=ORF%20type%3Acomplete%20len%3A101%20%28-%29%2Cscore%3D20.64%2CAtrophin-1%7CPF03154.15%7C0.0046%2CDUF3915%7CPF13054.6%7C0.41
LSTA.11490.1	transdecoder	five_prime_UTR	533	705	.	-	.	ID=LSTA.11490.1.p2.utr5p1;Parent=LSTA.11490.1.p2
LSTA.11490.1	transdecoder	exon	1	705	.	-	.	ID=LSTA.11490.1.p2.exon1;Parent=LSTA.11490.1.p2
LSTA.11490.1	transdecoder	CDS	230	532	.	-	0	ID=cds.LSTA.11490.1.p2;Parent=LSTA.11490.1.p2
LSTA.11490.1	transdecoder	three_prime_UTR	1	229	.	-	.	ID=LSTA.11490.1.p2.utr3p1;Parent=LSTA.11490.1.p2
LSTA.11491.1	transdecoder	gene	1	2185	.	+	.	ID=GENE.LSTA.11491.1~~LSTA.11491.1.p1;Name=ORF%20type%3Acomplete%20len%3A221%20%28%2B%29%2Cscore%3D40.28%2Clcl%7CNW_013435750.1_prot_XP_013091026.1_27074%7C68.047%7C6.95e-68%2CHLH%7CPF00010.26%7C6.7e%2B03%2CHLH%7CPF00010.26%7C2.9e-14%2CHLH%7CPF00010.26%7C2.9e%2B03%2CFAT%7CPF02259.23%7C3.9e%2B03%2CFAT%7CPF02259.23%7C0.082
LSTA.11491.1	transdecoder	mRNA	1	2185	.	+	.	ID=LSTA.11491.1.p1;Parent=GENE.LSTA.11491.1~~LSTA.11491.1.p1;Name=ORF%20type%3Acomplete%20len%3A221%20%28%2B%29%2Cscore%3D40.28%2Clcl%7CNW_013435750.1_prot_XP_013091026.1_27074%7C68.047%7C6.95e-68%2CHLH%7CPF00010.26%7C6.7e%2B03%2CHLH%7CPF00010.26%7C2.9e-14%2CHLH%7CPF00010.26%7C2.9e%2B03%2CFAT%7CPF02259.23%7C3.9e%2B03%2CFAT%7CPF02259.23%7C0.082
LSTA.11491.1	transdecoder	five_prime_UTR	1	821	.	+	.	ID=LSTA.11491.1.p1.utr5p1;Parent=LSTA.11491.1.p1
LSTA.11491.1	transdecoder	exon	1	2185	.	+	.	ID=LSTA.11491.1.p1.exon1;Parent=LSTA.11491.1.p1
LSTA.11491.1	transdecoder	CDS	822	1484	.	+	0	ID=cds.LSTA.11491.1.p1;Parent=LSTA.11491.1.p1
LSTA.11491.1	transdecoder	three_prime_UTR	1485	2185	.	+	.	ID=LSTA.11491.1.p1.utr3p1;Parent=LSTA.11491.1.p1
LSTA.11491.2	transdecoder	gene	1	2159	.	+	.	ID=GENE.LSTA.11491.2~~LSTA.11491.2.p1;Name=ORF%20type%3Acomplete%20len%3A221%20%28%2B%29%2Cscore%3D40.28%2Clcl%7CNW_013435750.1_prot_XP_013091026.1_27074%7C68.047%7C6.95e-68%2CHLH%7CPF00010.26%7C6.7e%2B03%2CHLH%7CPF00010.26%7C2.9e-14%2CHLH%7CPF00010.26%7C2.9e%2B03%2CFAT%7CPF02259.23%7C3.9e%2B03%2CFAT%7CPF02259.23%7C0.082
LSTA.11491.2	transdecoder	mRNA	1	2159	.	+	.	ID=LSTA.11491.2.p1;Parent=GENE.LSTA.11491.2~~LSTA.11491.2.p1;Name=ORF%20type%3Acomplete%20len%3A221%20%28%2B%29%2Cscore%3D40.28%2Clcl%7CNW_013435750.1_prot_XP_013091026.1_27074%7C68.047%7C6.95e-68%2CHLH%7CPF00010.26%7C6.7e%2B03%2CHLH%7CPF00010.26%7C2.9e-14%2CHLH%7CPF00010.26%7C2.9e%2B03%2CFAT%7CPF02259.23%7C3.9e%2B03%2CFAT%7CPF02259.23%7C0.082
LSTA.11491.2	transdecoder	five_prime_UTR	1	795	.	+	.	ID=LSTA.11491.2.p1.utr5p1;Parent=LSTA.11491.2.p1
LSTA.11491.2	transdecoder	exon	1	2159	.	+	.	ID=LSTA.11491.2.p1.exon1;Parent=LSTA.11491.2.p1
LSTA.11491.2	transdecoder	CDS	796	1458	.	+	0	ID=cds.LSTA.11491.2.p1;Parent=LSTA.11491.2.p1
LSTA.11491.2	transdecoder	three_prime_UTR	1459	2159	.	+	.	ID=LSTA.11491.2.p1.utr3p1;Parent=LSTA.11491.2.p1
LSTA.11491.3	transdecoder	gene	1	2134	.	+	.	ID=GENE.LSTA.11491.3~~LSTA.11491.3.p1;Name=ORF%20type%3Acomplete%20len%3A221%20%28%2B%29%2Cscore%3D40.28%2Clcl%7CNW_013435750.1_prot_XP_013091026.1_27074%7C68.047%7C6.95e-68%2CHLH%7CPF00010.26%7C6.7e%2B03%2CHLH%7CPF00010.26%7C2.9e-14%2CHLH%7CPF00010.26%7C2.9e%2B03%2CFAT%7CPF02259.23%7C3.9e%2B03%2CFAT%7CPF02259.23%7C0.082
LSTA.11491.3	transdecoder	mRNA	1	2134	.	+	.	ID=LSTA.11491.3.p1;Parent=GENE.LSTA.11491.3~~LSTA.11491.3.p1;Name=ORF%20type%3Acomplete%20len%3A221%20%28%2B%29%2Cscore%3D40.28%2Clcl%7CNW_013435750.1_prot_XP_013091026.1_27074%7C68.047%7C6.95e-68%2CHLH%7CPF00010.26%7C6.7e%2B03%2CHLH%7CPF00010.26%7C2.9e-14%2CHLH%7CPF00010.26%7C2.9e%2B03%2CFAT%7CPF02259.23%7C3.9e%2B03%2CFAT%7CPF02259.23%7C0.082
LSTA.11491.3	transdecoder	five_prime_UTR	1	770	.	+	.	ID=LSTA.11491.3.p1.utr5p1;Parent=LSTA.11491.3.p1
LSTA.11491.3	transdecoder	exon	1	2134	.	+	.	ID=LSTA.11491.3.p1.exon1;Parent=LSTA.11491.3.p1
LSTA.11491.3	transdecoder	CDS	771	1433	.	+	0	ID=cds.LSTA.11491.3.p1;Parent=LSTA.11491.3.p1
LSTA.11491.3	transdecoder	three_prime_UTR	1434	2134	.	+	.	ID=LSTA.11491.3.p1.utr3p1;Parent=LSTA.11491.3.p1
LSTA.11491.4	transdecoder	gene	1	1775	.	+	.	ID=GENE.LSTA.11491.4~~LSTA.11491.4.p1;Name=ORF%20type%3Acomplete%20len%3A221%20%28%2B%29%2Cscore%3D40.28%2Clcl%7CNW_013435750.1_prot_XP_013091026.1_27074%7C68.047%7C6.95e-68%2CHLH%7CPF00010.26%7C6.7e%2B03%2CHLH%7CPF00010.26%7C2.9e-14%2CHLH%7CPF00010.26%7C2.9e%2B03%2CFAT%7CPF02259.23%7C3.9e%2B03%2CFAT%7CPF02259.23%7C0.082
LSTA.11491.4	transdecoder	mRNA	1	1775	.	+	.	ID=LSTA.11491.4.p1;Parent=GENE.LSTA.11491.4~~LSTA.11491.4.p1;Name=ORF%20type%3Acomplete%20len%3A221%20%28%2B%29%2Cscore%3D40.28%2Clcl%7CNW_013435750.1_prot_XP_013091026.1_27074%7C68.047%7C6.95e-68%2CHLH%7CPF00010.26%7C6.7e%2B03%2CHLH%7CPF00010.26%7C2.9e-14%2CHLH%7CPF00010.26%7C2.9e%2B03%2CFAT%7CPF02259.23%7C3.9e%2B03%2CFAT%7CPF02259.23%7C0.082
LSTA.11491.4	transdecoder	five_prime_UTR	1	411	.	+	.	ID=LSTA.11491.4.p1.utr5p1;Parent=LSTA.11491.4.p1
LSTA.11491.4	transdecoder	exon	1	1775	.	+	.	ID=LSTA.11491.4.p1.exon1;Parent=LSTA.11491.4.p1
LSTA.11491.4	transdecoder	CDS	412	1074	.	+	0	ID=cds.LSTA.11491.4.p1;Parent=LSTA.11491.4.p1
LSTA.11491.4	transdecoder	three_prime_UTR	1075	1775	.	+	.	ID=LSTA.11491.4.p1.utr3p1;Parent=LSTA.11491.4.p1
LSTA.11491.5	transdecoder	gene	1	2437	.	+	.	ID=GENE.LSTA.11491.5~~LSTA.11491.5.p1;Name=ORF%20type%3Acomplete%20len%3A221%20%28%2B%29%2Cscore%3D40.28%2Clcl%7CNW_013435750.1_prot_XP_013091026.1_27074%7C68.047%7C6.95e-68%2CHLH%7CPF00010.26%7C6.7e%2B03%2CHLH%7CPF00010.26%7C2.9e-14%2CHLH%7CPF00010.26%7C2.9e%2B03%2CFAT%7CPF02259.23%7C3.9e%2B03%2CFAT%7CPF02259.23%7C0.082
LSTA.11491.5	transdecoder	mRNA	1	2437	.	+	.	ID=LSTA.11491.5.p1;Parent=GENE.LSTA.11491.5~~LSTA.11491.5.p1;Name=ORF%20type%3Acomplete%20len%3A221%20%28%2B%29%2Cscore%3D40.28%2Clcl%7CNW_013435750.1_prot_XP_013091026.1_27074%7C68.047%7C6.95e-68%2CHLH%7CPF00010.26%7C6.7e%2B03%2CHLH%7CPF00010.26%7C2.9e-14%2CHLH%7CPF00010.26%7C2.9e%2B03%2CFAT%7CPF02259.23%7C3.9e%2B03%2CFAT%7CPF02259.23%7C0.082
LSTA.11491.5	transdecoder	five_prime_UTR	1	1073	.	+	.	ID=LSTA.11491.5.p1.utr5p1;Parent=LSTA.11491.5.p1
LSTA.11491.5	transdecoder	exon	1	2437	.	+	.	ID=LSTA.11491.5.p1.exon1;Parent=LSTA.11491.5.p1
LSTA.11491.5	transdecoder	CDS	1074	1736	.	+	0	ID=cds.LSTA.11491.5.p1;Parent=LSTA.11491.5.p1
LSTA.11491.5	transdecoder	three_prime_UTR	1737	2437	.	+	.	ID=LSTA.11491.5.p1.utr3p1;Parent=LSTA.11491.5.p1
LSTA.11492.1	transdecoder	gene	1	328	.	+	.	ID=GENE.LSTA.11492.1~~LSTA.11492.1.p1;Name=ORF%20type%3Ainternal%20len%3A110%20%28%2B%29%2Cscore%3D19.11%2Clcl%7CNW_013193265.1_prot_XP_013090186.1_316%7C81.944%7C7.65e-39%2CSerpin%7CPF00079.20%7C9.2e-24
LSTA.11492.1	transdecoder	mRNA	1	328	.	+	.	ID=LSTA.11492.1.p1;Parent=GENE.LSTA.11492.1~~LSTA.11492.1.p1;Name=ORF%20type%3Ainternal%20len%3A110%20%28%2B%29%2Cscore%3D19.11%2Clcl%7CNW_013193265.1_prot_XP_013090186.1_316%7C81.944%7C7.65e-39%2CSerpin%7CPF00079.20%7C9.2e-24
LSTA.11492.1	transdecoder	exon	1	328	.	+	.	ID=LSTA.11492.1.p1.exon1;Parent=LSTA.11492.1.p1
LSTA.11492.1	transdecoder	CDS	2	328	.	+	0	ID=cds.LSTA.11492.1.p1;Parent=LSTA.11492.1.p1
LSTA.11493.1	transdecoder	gene	1	586	.	+	.	ID=GENE.LSTA.11493.1~~LSTA.11493.1.p1;Name=ORF%20type%3A3prime_partial%20len%3A169%20%28%2B%29%2Cscore%3D22.04%2Clcl%7CNW_013437890.1_prot_XP_013091555.1_27535%7C39.394%7C5.61e-38%2CSerpin%7CPF00079.20%7C1.6e-35%2CAbiGi%7CPF10899.8%7C0.011
LSTA.11493.1	transdecoder	mRNA	1	586	.	+	.	ID=LSTA.11493.1.p1;Parent=GENE.LSTA.11493.1~~LSTA.11493.1.p1;Name=ORF%20type%3A3prime_partial%20len%3A169%20%28%2B%29%2Cscore%3D22.04%2Clcl%7CNW_013437890.1_prot_XP_013091555.1_27535%7C39.394%7C5.61e-38%2CSerpin%7CPF00079.20%7C1.6e-35%2CAbiGi%7CPF10899.8%7C0.011
LSTA.11493.1	transdecoder	five_prime_UTR	1	82	.	+	.	ID=LSTA.11493.1.p1.utr5p1;Parent=LSTA.11493.1.p1
LSTA.11493.1	transdecoder	exon	1	586	.	+	.	ID=LSTA.11493.1.p1.exon1;Parent=LSTA.11493.1.p1
LSTA.11493.1	transdecoder	CDS	83	586	.	+	0	ID=cds.LSTA.11493.1.p1;Parent=LSTA.11493.1.p1
LSTA.11494.1	transdecoder	gene	1	1719	.	-	.	ID=GENE.LSTA.11494.1~~LSTA.11494.1.p2;Name=ORF%20type%3A3prime_partial%20len%3A110%20%28-%29%2Cscore%3D-6.11%2CBaculo_PEP_C%7CPF04513.12%7C0.0013
LSTA.11494.1	transdecoder	mRNA	1	1719	.	-	.	ID=LSTA.11494.1.p2;Parent=GENE.LSTA.11494.1~~LSTA.11494.1.p2;Name=ORF%20type%3A3prime_partial%20len%3A110%20%28-%29%2Cscore%3D-6.11%2CBaculo_PEP_C%7CPF04513.12%7C0.0013
LSTA.11494.1	transdecoder	five_prime_UTR	328	1719	.	-	.	ID=LSTA.11494.1.p2.utr5p1;Parent=LSTA.11494.1.p2
LSTA.11494.1	transdecoder	exon	1	1719	.	-	.	ID=LSTA.11494.1.p2.exon1;Parent=LSTA.11494.1.p2
LSTA.11494.1	transdecoder	CDS	1	327	.	-	0	ID=cds.LSTA.11494.1.p2;Parent=LSTA.11494.1.p2
LSTA.11494.1	transdecoder	gene	1	1719	.	+	.	ID=GENE.LSTA.11494.1~~LSTA.11494.1.p1;Name=ORF%20type%3Acomplete%20len%3A123%20%28%2B%29%2Cscore%3D15.01%2CGCR%7CPF02155.15%7C0.024
LSTA.11494.1	transdecoder	mRNA	1	1719	.	+	.	ID=LSTA.11494.1.p1;Parent=GENE.LSTA.11494.1~~LSTA.11494.1.p1;Name=ORF%20type%3Acomplete%20len%3A123%20%28%2B%29%2Cscore%3D15.01%2CGCR%7CPF02155.15%7C0.024
LSTA.11494.1	transdecoder	five_prime_UTR	1	669	.	+	.	ID=LSTA.11494.1.p1.utr5p1;Parent=LSTA.11494.1.p1
LSTA.11494.1	transdecoder	exon	1	1719	.	+	.	ID=LSTA.11494.1.p1.exon1;Parent=LSTA.11494.1.p1
LSTA.11494.1	transdecoder	CDS	670	1038	.	+	0	ID=cds.LSTA.11494.1.p1;Parent=LSTA.11494.1.p1
LSTA.11494.1	transdecoder	three_prime_UTR	1039	1719	.	+	.	ID=LSTA.11494.1.p1.utr3p1;Parent=LSTA.11494.1.p1
LSTA.11495.1	transdecoder	gene	1	795	.	+	.	ID=GENE.LSTA.11495.1~~LSTA.11495.1.p1;Name=ORF%20type%3Acomplete%20len%3A147%20%28%2B%29%2Cscore%3D17.00%2Clcl%7CNW_004797492.1_prot_XP_005099742.1_12113%7C71.654%7C3.52e-49%2CLRR_4%7CPF12799.7%7C0.44%2CLRR_4%7CPF12799.7%7C0.024%2CREV%7CPF00424.18%7C0.25%2CSicP-binding%7CPF09119.10%7C2e%2B02%2CSicP-binding%7CPF09119.10%7C2.3%2CAbiEi_1%7CPF09407.10%7C0.21
LSTA.11495.1	transdecoder	mRNA	1	795	.	+	.	ID=LSTA.11495.1.p1;Parent=GENE.LSTA.11495.1~~LSTA.11495.1.p1;Name=ORF%20type%3Acomplete%20len%3A147%20%28%2B%29%2Cscore%3D17.00%2Clcl%7CNW_004797492.1_prot_XP_005099742.1_12113%7C71.654%7C3.52e-49%2CLRR_4%7CPF12799.7%7C0.44%2CLRR_4%7CPF12799.7%7C0.024%2CREV%7CPF00424.18%7C0.25%2CSicP-binding%7CPF09119.10%7C2e%2B02%2CSicP-binding%7CPF09119.10%7C2.3%2CAbiEi_1%7CPF09407.10%7C0.21
LSTA.11495.1	transdecoder	five_prime_UTR	1	131	.	+	.	ID=LSTA.11495.1.p1.utr5p1;Parent=LSTA.11495.1.p1
LSTA.11495.1	transdecoder	exon	1	795	.	+	.	ID=LSTA.11495.1.p1.exon1;Parent=LSTA.11495.1.p1
LSTA.11495.1	transdecoder	CDS	132	572	.	+	0	ID=cds.LSTA.11495.1.p1;Parent=LSTA.11495.1.p1
LSTA.11495.1	transdecoder	three_prime_UTR	573	795	.	+	.	ID=LSTA.11495.1.p1.utr3p1;Parent=LSTA.11495.1.p1
LSTA.11497.2	transdecoder	gene	1	2064	.	+	.	ID=GENE.LSTA.11497.2~~LSTA.11497.2.p2;Name=ORF%20type%3Acomplete%20len%3A103%20%28%2B%29%2Cscore%3D12.50
LSTA.11497.2	transdecoder	mRNA	1	2064	.	+	.	ID=LSTA.11497.2.p2;Parent=GENE.LSTA.11497.2~~LSTA.11497.2.p2;Name=ORF%20type%3Acomplete%20len%3A103%20%28%2B%29%2Cscore%3D12.50
LSTA.11497.2	transdecoder	five_prime_UTR	1	757	.	+	.	ID=LSTA.11497.2.p2.utr5p1;Parent=LSTA.11497.2.p2
LSTA.11497.2	transdecoder	exon	1	2064	.	+	.	ID=LSTA.11497.2.p2.exon1;Parent=LSTA.11497.2.p2
LSTA.11497.2	transdecoder	CDS	758	1066	.	+	0	ID=cds.LSTA.11497.2.p2;Parent=LSTA.11497.2.p2
LSTA.11497.2	transdecoder	three_prime_UTR	1067	2064	.	+	.	ID=LSTA.11497.2.p2.utr3p1;Parent=LSTA.11497.2.p2
# refined start codon: 1727 -> 2020 (score: 0.322)
LSTA.11497.2	transdecoder	gene	1	2064	.	-	.	ID=GENE.LSTA.11497.2~~LSTA.11497.2.p1;Name=ORF%20type%3Acomplete%20len%3A112%20%28-%29%2Cscore%3D31.92%2CVATC%7CPF18716.1%7C0.17
LSTA.11497.2	transdecoder	mRNA	1	2064	.	-	.	ID=LSTA.11497.2.p1;Parent=GENE.LSTA.11497.2~~LSTA.11497.2.p1;Name=ORF%20type%3Acomplete%20len%3A112%20%28-%29%2Cscore%3D31.92%2CVATC%7CPF18716.1%7C0.17
LSTA.11497.2	transdecoder	five_prime_UTR	2021	2064	.	-	.	ID=LSTA.11497.2.p1.utr5p1;Parent=LSTA.11497.2.p1
LSTA.11497.2	transdecoder	exon	1	2064	.	-	.	ID=LSTA.11497.2.p1.exon1;Parent=LSTA.11497.2.p1
LSTA.11497.2	transdecoder	CDS	1727	2020	.	-	0	ID=cds.LSTA.11497.2.p1;Parent=LSTA.11497.2.p1
LSTA.11497.2	transdecoder	three_prime_UTR	1	1726	.	-	.	ID=LSTA.11497.2.p1.utr3p1;Parent=LSTA.11497.2.p1
LSTA.11498.1	transdecoder	gene	1	6858	.	+	.	ID=GENE.LSTA.11498.1~~LSTA.11498.1.p1;Name=ORF%20type%3Acomplete%20len%3A782%20%28%2B%29%2Cscore%3D198.99%2Clcl%7CNW_004797492.1_prot_XP_005099742.1_12113%7C69.458%7C3.18e-94%2Clcl%7CNW_004797492.1_prot_XP_005099742.1_12113%7C30.588%7C2.84e-28%2CLRR_4%7CPF12799.7%7C3.1e%2B02%2CLRR_4%7CPF12799.7%7C4.1e-05%2CLRR_4%7CPF12799.7%7C3.8%2CLRR_9%7CPF14580.6%7C0.32%2CLRR_9%7CPF14580.6%7C0.0012%2CLRR_8%7CPF13855.6%7C0.0003%2CLRR_8%7CPF13855.6%7C8e%2B02%2CLRR_6%7CPF13516.6%7C3.9e%2B03%2CLRR_6%7CPF13516.6%7C66%2CLRR_6%7CPF13516.6%7C17
LSTA.11498.1	transdecoder	mRNA	1	6858	.	+	.	ID=LSTA.11498.1.p1;Parent=GENE.LSTA.11498.1~~LSTA.11498.1.p1;Name=ORF%20type%3Acomplete%20len%3A782%20%28%2B%29%2Cscore%3D198.99%2Clcl%7CNW_004797492.1_prot_XP_005099742.1_12113%7C69.458%7C3.18e-94%2Clcl%7CNW_004797492.1_prot_XP_005099742.1_12113%7C30.588%7C2.84e-28%2CLRR_4%7CPF12799.7%7C3.1e%2B02%2CLRR_4%7CPF12799.7%7C4.1e-05%2CLRR_4%7CPF12799.7%7C3.8%2CLRR_9%7CPF14580.6%7C0.32%2CLRR_9%7CPF14580.6%7C0.0012%2CLRR_8%7CPF13855.6%7C0.0003%2CLRR_8%7CPF13855.6%7C8e%2B02%2CLRR_6%7CPF13516.6%7C3.9e%2B03%2CLRR_6%7CPF13516.6%7C66%2CLRR_6%7CPF13516.6%7C17
LSTA.11498.1	transdecoder	five_prime_UTR	1	1154	.	+	.	ID=LSTA.11498.1.p1.utr5p1;Parent=LSTA.11498.1.p1
LSTA.11498.1	transdecoder	exon	1	6858	.	+	.	ID=LSTA.11498.1.p1.exon1;Parent=LSTA.11498.1.p1
LSTA.11498.1	transdecoder	CDS	1155	3500	.	+	0	ID=cds.LSTA.11498.1.p1;Parent=LSTA.11498.1.p1
LSTA.11498.1	transdecoder	three_prime_UTR	3501	6858	.	+	.	ID=LSTA.11498.1.p1.utr3p1;Parent=LSTA.11498.1.p1
LSTA.11498.1	transdecoder	gene	1	6858	.	-	.	ID=GENE.LSTA.11498.1~~LSTA.11498.1.p2;Name=ORF%20type%3Acomplete%20len%3A111%20%28-%29%2Cscore%3D12.45
LSTA.11498.1	transdecoder	mRNA	1	6858	.	-	.	ID=LSTA.11498.1.p2;Parent=GENE.LSTA.11498.1~~LSTA.11498.1.p2;Name=ORF%20type%3Acomplete%20len%3A111%20%28-%29%2Cscore%3D12.45
LSTA.11498.1	transdecoder	five_prime_UTR	6102	6858	.	-	.	ID=LSTA.11498.1.p2.utr5p1;Parent=LSTA.11498.1.p2
LSTA.11498.1	transdecoder	exon	1	6858	.	-	.	ID=LSTA.11498.1.p2.exon1;Parent=LSTA.11498.1.p2
LSTA.11498.1	transdecoder	CDS	5769	6101	.	-	0	ID=cds.LSTA.11498.1.p2;Parent=LSTA.11498.1.p2
LSTA.11498.1	transdecoder	three_prime_UTR	1	5768	.	-	.	ID=LSTA.11498.1.p2.utr3p1;Parent=LSTA.11498.1.p2
LSTA.11499.1	transdecoder	gene	1	3245	.	+	.	ID=GENE.LSTA.11499.1~~LSTA.11499.1.p1;Name=ORF%20type%3Acomplete%20len%3A127%20%28%2B%29%2Cscore%3D34.81%2Clcl%7CNW_013436856.1_prot_XP_013091334.1_27349%7C88.889%7C6.11e-70%2CClathrin_lg_ch%7CPF01086.17%7C1.4e-46%2CR2K_3%7CPF14243.6%7C0.015%2CMccV%7CPF17508.2%7C0.16%2CCas_Csy4%7CPF09618.10%7C0.15%2CASC%7CPF00858.24%7C0.2%2CDUF737%7CPF05300.11%7C3.4
LSTA.11499.1	transdecoder	mRNA	1	3245	.	+	.	ID=LSTA.11499.1.p1;Parent=GENE.LSTA.11499.1~~LSTA.11499.1.p1;Name=ORF%20type%3Acomplete%20len%3A127%20%28%2B%29%2Cscore%3D34.81%2Clcl%7CNW_013436856.1_prot_XP_013091334.1_27349%7C88.889%7C6.11e-70%2CClathrin_lg_ch%7CPF01086.17%7C1.4e-46%2CR2K_3%7CPF14243.6%7C0.015%2CMccV%7CPF17508.2%7C0.16%2CCas_Csy4%7CPF09618.10%7C0.15%2CASC%7CPF00858.24%7C0.2%2CDUF737%7CPF05300.11%7C3.4
LSTA.11499.1	transdecoder	five_prime_UTR	1	168	.	+	.	ID=LSTA.11499.1.p1.utr5p1;Parent=LSTA.11499.1.p1
LSTA.11499.1	transdecoder	exon	1	3245	.	+	.	ID=LSTA.11499.1.p1.exon1;Parent=LSTA.11499.1.p1
LSTA.11499.1	transdecoder	CDS	169	549	.	+	0	ID=cds.LSTA.11499.1.p1;Parent=LSTA.11499.1.p1
LSTA.11499.1	transdecoder	three_prime_UTR	550	3245	.	+	.	ID=LSTA.11499.1.p1.utr3p1;Parent=LSTA.11499.1.p1
LSTA.11499.2	transdecoder	gene	1	3395	.	+	.	ID=GENE.LSTA.11499.2~~LSTA.11499.2.p1;Name=ORF%20type%3Acomplete%20len%3A137%20%28%2B%29%2Cscore%3D37.58%2Clcl%7CNW_013436856.1_prot_XP_013091331.1_27350%7C89.706%7C3.55e-78%2CClathrin_lg_ch%7CPF01086.17%7C2.3e-44%2CEPL1%7CPF10513.9%7C0.0066%2CMccV%7CPF17508.2%7C0.068%2CASC%7CPF00858.24%7C0.89%2CU79_P34%7CPF03064.16%7C1.4
LSTA.11499.2	transdecoder	mRNA	1	3395	.	+	.	ID=LSTA.11499.2.p1;Parent=GENE.LSTA.11499.2~~LSTA.11499.2.p1;Name=ORF%20type%3Acomplete%20len%3A137%20%28%2B%29%2Cscore%3D37.58%2Clcl%7CNW_013436856.1_prot_XP_013091331.1_27350%7C89.706%7C3.55e-78%2CClathrin_lg_ch%7CPF01086.17%7C2.3e-44%2CEPL1%7CPF10513.9%7C0.0066%2CMccV%7CPF17508.2%7C0.068%2CASC%7CPF00858.24%7C0.89%2CU79_P34%7CPF03064.16%7C1.4
LSTA.11499.2	transdecoder	five_prime_UTR	1	288	.	+	.	ID=LSTA.11499.2.p1.utr5p1;Parent=LSTA.11499.2.p1
LSTA.11499.2	transdecoder	exon	1	3395	.	+	.	ID=LSTA.11499.2.p1.exon1;Parent=LSTA.11499.2.p1
LSTA.11499.2	transdecoder	CDS	289	699	.	+	0	ID=cds.LSTA.11499.2.p1;Parent=LSTA.11499.2.p1
LSTA.11499.2	transdecoder	three_prime_UTR	700	3395	.	+	.	ID=LSTA.11499.2.p1.utr3p1;Parent=LSTA.11499.2.p1
LSTA.11499.3	transdecoder	gene	1	3365	.	+	.	ID=GENE.LSTA.11499.3~~LSTA.11499.3.p1;Name=ORF%20type%3Acomplete%20len%3A127%20%28%2B%29%2Cscore%3D34.81%2Clcl%7CNW_013436856.1_prot_XP_013091334.1_27349%7C88.889%7C6.11e-70%2CClathrin_lg_ch%7CPF01086.17%7C1.4e-46%2CR2K_3%7CPF14243.6%7C0.015%2CMccV%7CPF17508.2%7C0.16%2CCas_Csy4%7CPF09618.10%7C0.15%2CASC%7CPF00858.24%7C0.2%2CDUF737%7CPF05300.11%7C3.4
LSTA.11499.3	transdecoder	mRNA	1	3365	.	+	.	ID=LSTA.11499.3.p1;Parent=GENE.LSTA.11499.3~~LSTA.11499.3.p1;Name=ORF%20type%3Acomplete%20len%3A127%20%28%2B%29%2Cscore%3D34.81%2Clcl%7CNW_013436856.1_prot_XP_013091334.1_27349%7C88.889%7C6.11e-70%2CClathrin_lg_ch%7CPF01086.17%7C1.4e-46%2CR2K_3%7CPF14243.6%7C0.015%2CMccV%7CPF17508.2%7C0.16%2CCas_Csy4%7CPF09618.10%7C0.15%2CASC%7CPF00858.24%7C0.2%2CDUF737%7CPF05300.11%7C3.4
LSTA.11499.3	transdecoder	five_prime_UTR	1	288	.	+	.	ID=LSTA.11499.3.p1.utr5p1;Parent=LSTA.11499.3.p1
LSTA.11499.3	transdecoder	exon	1	3365	.	+	.	ID=LSTA.11499.3.p1.exon1;Parent=LSTA.11499.3.p1
LSTA.11499.3	transdecoder	CDS	289	669	.	+	0	ID=cds.LSTA.11499.3.p1;Parent=LSTA.11499.3.p1
LSTA.11499.3	transdecoder	three_prime_UTR	670	3365	.	+	.	ID=LSTA.11499.3.p1.utr3p1;Parent=LSTA.11499.3.p1
LSTA.11499.4	transdecoder	gene	1	3365	.	+	.	ID=GENE.LSTA.11499.4~~LSTA.11499.4.p1;Name=ORF%20type%3Acomplete%20len%3A127%20%28%2B%29%2Cscore%3D34.81%2Clcl%7CNW_013436856.1_prot_XP_013091334.1_27349%7C88.889%7C6.11e-70%2CClathrin_lg_ch%7CPF01086.17%7C1.4e-46%2CR2K_3%7CPF14243.6%7C0.015%2CMccV%7CPF17508.2%7C0.16%2CCas_Csy4%7CPF09618.10%7C0.15%2CASC%7CPF00858.24%7C0.2%2CDUF737%7CPF05300.11%7C3.4
LSTA.11499.4	transdecoder	mRNA	1	3365	.	+	.	ID=LSTA.11499.4.p1;Parent=GENE.LSTA.11499.4~~LSTA.11499.4.p1;Name=ORF%20type%3Acomplete%20len%3A127%20%28%2B%29%2Cscore%3D34.81%2Clcl%7CNW_013436856.1_prot_XP_013091334.1_27349%7C88.889%7C6.11e-70%2CClathrin_lg_ch%7CPF01086.17%7C1.4e-46%2CR2K_3%7CPF14243.6%7C0.015%2CMccV%7CPF17508.2%7C0.16%2CCas_Csy4%7CPF09618.10%7C0.15%2CASC%7CPF00858.24%7C0.2%2CDUF737%7CPF05300.11%7C3.4
LSTA.11499.4	transdecoder	five_prime_UTR	1	288	.	+	.	ID=LSTA.11499.4.p1.utr5p1;Parent=LSTA.11499.4.p1
LSTA.11499.4	transdecoder	exon	1	3365	.	+	.	ID=LSTA.11499.4.p1.exon1;Parent=LSTA.11499.4.p1
LSTA.11499.4	transdecoder	CDS	289	669	.	+	0	ID=cds.LSTA.11499.4.p1;Parent=LSTA.11499.4.p1
LSTA.11499.4	transdecoder	three_prime_UTR	670	3365	.	+	.	ID=LSTA.11499.4.p1.utr3p1;Parent=LSTA.11499.4.p1
LSTA.11499.5	transdecoder	gene	1	3299	.	+	.	ID=GENE.LSTA.11499.5~~LSTA.11499.5.p1;Name=ORF%20type%3A5prime_partial%20len%3A201%20%28%2B%29%2Cscore%3D54.74%2Clcl%7CNW_013436856.1_prot_XP_013091331.1_27350%7C78.947%7C1.98e-89%2CClathrin_lg_ch%7CPF01086.17%7C3e-48%2CMccV%7CPF17508.2%7C4.6e%2B03%2CMccV%7CPF17508.2%7C0.16%2CU79_P34%7CPF03064.16%7C1.4
LSTA.11499.5	transdecoder	mRNA	1	3299	.	+	.	ID=LSTA.11499.5.p1;Parent=GENE.LSTA.11499.5~~LSTA.11499.5.p1;Name=ORF%20type%3A5prime_partial%20len%3A201%20%28%2B%29%2Cscore%3D54.74%2Clcl%7CNW_013436856.1_prot_XP_013091331.1_27350%7C78.947%7C1.98e-89%2CClathrin_lg_ch%7CPF01086.17%7C3e-48%2CMccV%7CPF17508.2%7C4.6e%2B03%2CMccV%7CPF17508.2%7C0.16%2CU79_P34%7CPF03064.16%7C1.4
LSTA.11499.5	transdecoder	exon	1	3299	.	+	.	ID=LSTA.11499.5.p1.exon1;Parent=LSTA.11499.5.p1
LSTA.11499.5	transdecoder	CDS	1	603	.	+	0	ID=cds.LSTA.11499.5.p1;Parent=LSTA.11499.5.p1
LSTA.11499.5	transdecoder	three_prime_UTR	604	3299	.	+	.	ID=LSTA.11499.5.p1.utr3p1;Parent=LSTA.11499.5.p1
LSTA.11499.6	transdecoder	gene	1	3245	.	+	.	ID=GENE.LSTA.11499.6~~LSTA.11499.6.p1;Name=ORF%20type%3Acomplete%20len%3A127%20%28%2B%29%2Cscore%3D34.81%2Clcl%7CNW_013436856.1_prot_XP_013091334.1_27349%7C88.889%7C6.11e-70%2CClathrin_lg_ch%7CPF01086.17%7C1.4e-46%2CR2K_3%7CPF14243.6%7C0.015%2CMccV%7CPF17508.2%7C0.16%2CCas_Csy4%7CPF09618.10%7C0.15%2CASC%7CPF00858.24%7C0.2%2CDUF737%7CPF05300.11%7C3.4
LSTA.11499.6	transdecoder	mRNA	1	3245	.	+	.	ID=LSTA.11499.6.p1;Parent=GENE.LSTA.11499.6~~LSTA.11499.6.p1;Name=ORF%20type%3Acomplete%20len%3A127%20%28%2B%29%2Cscore%3D34.81%2Clcl%7CNW_013436856.1_prot_XP_013091334.1_27349%7C88.889%7C6.11e-70%2CClathrin_lg_ch%7CPF01086.17%7C1.4e-46%2CR2K_3%7CPF14243.6%7C0.015%2CMccV%7CPF17508.2%7C0.16%2CCas_Csy4%7CPF09618.10%7C0.15%2CASC%7CPF00858.24%7C0.2%2CDUF737%7CPF05300.11%7C3.4
LSTA.11499.6	transdecoder	five_prime_UTR	1	168	.	+	.	ID=LSTA.11499.6.p1.utr5p1;Parent=LSTA.11499.6.p1
LSTA.11499.6	transdecoder	exon	1	3245	.	+	.	ID=LSTA.11499.6.p1.exon1;Parent=LSTA.11499.6.p1
LSTA.11499.6	transdecoder	CDS	169	549	.	+	0	ID=cds.LSTA.11499.6.p1;Parent=LSTA.11499.6.p1
LSTA.11499.6	transdecoder	three_prime_UTR	550	3245	.	+	.	ID=LSTA.11499.6.p1.utr3p1;Parent=LSTA.11499.6.p1
LSTA.11499.7	transdecoder	gene	1	3365	.	+	.	ID=GENE.LSTA.11499.7~~LSTA.11499.7.p1;Name=ORF%20type%3Acomplete%20len%3A127%20%28%2B%29%2Cscore%3D34.81%2Clcl%7CNW_013436856.1_prot_XP_013091334.1_27349%7C88.889%7C6.11e-70%2CClathrin_lg_ch%7CPF01086.17%7C1.4e-46%2CR2K_3%7CPF14243.6%7C0.015%2CMccV%7CPF17508.2%7C0.16%2CCas_Csy4%7CPF09618.10%7C0.15%2CASC%7CPF00858.24%7C0.2%2CDUF737%7CPF05300.11%7C3.4
LSTA.11499.7	transdecoder	mRNA	1	3365	.	+	.	ID=LSTA.11499.7.p1;Parent=GENE.LSTA.11499.7~~LSTA.11499.7.p1;Name=ORF%20type%3Acomplete%20len%3A127%20%28%2B%29%2Cscore%3D34.81%2Clcl%7CNW_013436856.1_prot_XP_013091334.1_27349%7C88.889%7C6.11e-70%2CClathrin_lg_ch%7CPF01086.17%7C1.4e-46%2CR2K_3%7CPF14243.6%7C0.015%2CMccV%7CPF17508.2%7C0.16%2CCas_Csy4%7CPF09618.10%7C0.15%2CASC%7CPF00858.24%7C0.2%2CDUF737%7CPF05300.11%7C3.4
LSTA.11499.7	transdecoder	five_prime_UTR	1	288	.	+	.	ID=LSTA.11499.7.p1.utr5p1;Parent=LSTA.11499.7.p1
LSTA.11499.7	transdecoder	exon	1	3365	.	+	.	ID=LSTA.11499.7.p1.exon1;Parent=LSTA.11499.7.p1
LSTA.11499.7	transdecoder	CDS	289	669	.	+	0	ID=cds.LSTA.11499.7.p1;Parent=LSTA.11499.7.p1
LSTA.11499.7	transdecoder	three_prime_UTR	670	3365	.	+	.	ID=LSTA.11499.7.p1.utr3p1;Parent=LSTA.11499.7.p1
LSTA.11499.8	transdecoder	gene	1	3299	.	+	.	ID=GENE.LSTA.11499.8~~LSTA.11499.8.p1;Name=ORF%20type%3A5prime_partial%20len%3A201%20%28%2B%29%2Cscore%3D54.74%2Clcl%7CNW_013436856.1_prot_XP_013091331.1_27350%7C78.947%7C1.98e-89%2CClathrin_lg_ch%7CPF01086.17%7C3e-48%2CMccV%7CPF17508.2%7C4.6e%2B03%2CMccV%7CPF17508.2%7C0.16%2CU79_P34%7CPF03064.16%7C1.4
LSTA.11499.8	transdecoder	mRNA	1	3299	.	+	.	ID=LSTA.11499.8.p1;Parent=GENE.LSTA.11499.8~~LSTA.11499.8.p1;Name=ORF%20type%3A5prime_partial%20len%3A201%20%28%2B%29%2Cscore%3D54.74%2Clcl%7CNW_013436856.1_prot_XP_013091331.1_27350%7C78.947%7C1.98e-89%2CClathrin_lg_ch%7CPF01086.17%7C3e-48%2CMccV%7CPF17508.2%7C4.6e%2B03%2CMccV%7CPF17508.2%7C0.16%2CU79_P34%7CPF03064.16%7C1.4
LSTA.11499.8	transdecoder	exon	1	3299	.	+	.	ID=LSTA.11499.8.p1.exon1;Parent=LSTA.11499.8.p1
LSTA.11499.8	transdecoder	CDS	1	603	.	+	0	ID=cds.LSTA.11499.8.p1;Parent=LSTA.11499.8.p1
LSTA.11499.8	transdecoder	three_prime_UTR	604	3299	.	+	.	ID=LSTA.11499.8.p1.utr3p1;Parent=LSTA.11499.8.p1
LSTA.115.1	transdecoder	gene	1	3497	.	+	.	ID=GENE.LSTA.115.1~~LSTA.115.1.p1;Name=ORF%20type%3Acomplete%20len%3A323%20%28%2B%29%2Cscore%3D46.44%2Clcl%7CNW_004798141.1_prot_XP_012944543.1_23829%7C66.118%7C2.02e-142%2C7tm_1%7CPF00001.21%7C9.2e-08%2C7TM_GPCR_Srw%7CPF10324.9%7C0.0043%2CNodulin_late%7CPF07127.11%7C6.3e%2B03%2CNodulin_late%7CPF07127.11%7C5.3e%2B03%2CNodulin_late%7CPF07127.11%7C1.5
LSTA.115.1	transdecoder	mRNA	1	3497	.	+	.	ID=LSTA.115.1.p1;Parent=GENE.LSTA.115.1~~LSTA.115.1.p1;Name=ORF%20type%3Acomplete%20len%3A323%20%28%2B%29%2Cscore%3D46.44%2Clcl%7CNW_004798141.1_prot_XP_012944543.1_23829%7C66.118%7C2.02e-142%2C7tm_1%7CPF00001.21%7C9.2e-08%2C7TM_GPCR_Srw%7CPF10324.9%7C0.0043%2CNodulin_late%7CPF07127.11%7C6.3e%2B03%2CNodulin_late%7CPF07127.11%7C5.3e%2B03%2CNodulin_late%7CPF07127.11%7C1.5
LSTA.115.1	transdecoder	five_prime_UTR	1	942	.	+	.	ID=LSTA.115.1.p1.utr5p1;Parent=LSTA.115.1.p1
LSTA.115.1	transdecoder	exon	1	3497	.	+	.	ID=LSTA.115.1.p1.exon1;Parent=LSTA.115.1.p1
LSTA.115.1	transdecoder	CDS	943	1911	.	+	0	ID=cds.LSTA.115.1.p1;Parent=LSTA.115.1.p1
LSTA.115.1	transdecoder	three_prime_UTR	1912	3497	.	+	.	ID=LSTA.115.1.p1.utr3p1;Parent=LSTA.115.1.p1
LSTA.115.1	transdecoder	gene	1	3497	.	+	.	ID=GENE.LSTA.115.1~~LSTA.115.1.p2;Name=ORF%20type%3Acomplete%20len%3A117%20%28%2B%29%2Cscore%3D4.95
LSTA.115.1	transdecoder	mRNA	1	3497	.	+	.	ID=LSTA.115.1.p2;Parent=GENE.LSTA.115.1~~LSTA.115.1.p2;Name=ORF%20type%3Acomplete%20len%3A117%20%28%2B%29%2Cscore%3D4.95
LSTA.115.1	transdecoder	five_prime_UTR	1	155	.	+	.	ID=LSTA.115.1.p2.utr5p1;Parent=LSTA.115.1.p2
LSTA.115.1	transdecoder	exon	1	3497	.	+	.	ID=LSTA.115.1.p2.exon1;Parent=LSTA.115.1.p2
LSTA.115.1	transdecoder	CDS	156	506	.	+	0	ID=cds.LSTA.115.1.p2;Parent=LSTA.115.1.p2
LSTA.115.1	transdecoder	three_prime_UTR	507	3497	.	+	.	ID=LSTA.115.1.p2.utr3p1;Parent=LSTA.115.1.p2
LSTA.115.10	transdecoder	gene	1	2044	.	+	.	ID=GENE.LSTA.115.10~~LSTA.115.10.p1;Name=ORF%20type%3Acomplete%20len%3A323%20%28%2B%29%2Cscore%3D46.44%2Clcl%7CNW_004798141.1_prot_XP_012944543.1_23829%7C66.118%7C2.02e-142%2C7tm_1%7CPF00001.21%7C9.2e-08%2C7TM_GPCR_Srw%7CPF10324.9%7C0.0043%2CNodulin_late%7CPF07127.11%7C6.3e%2B03%2CNodulin_late%7CPF07127.11%7C5.3e%2B03%2CNodulin_late%7CPF07127.11%7C1.5
LSTA.115.10	transdecoder	mRNA	1	2044	.	+	.	ID=LSTA.115.10.p1;Parent=GENE.LSTA.115.10~~LSTA.115.10.p1;Name=ORF%20type%3Acomplete%20len%3A323%20%28%2B%29%2Cscore%3D46.44%2Clcl%7CNW_004798141.1_prot_XP_012944543.1_23829%7C66.118%7C2.02e-142%2C7tm_1%7CPF00001.21%7C9.2e-08%2C7TM_GPCR_Srw%7CPF10324.9%7C0.0043%2CNodulin_late%7CPF07127.11%7C6.3e%2B03%2CNodulin_late%7CPF07127.11%7C5.3e%2B03%2CNodulin_late%7CPF07127.11%7C1.5
LSTA.115.10	transdecoder	five_prime_UTR	1	389	.	+	.	ID=LSTA.115.10.p1.utr5p1;Parent=LSTA.115.10.p1
LSTA.115.10	transdecoder	exon	1	2044	.	+	.	ID=LSTA.115.10.p1.exon1;Parent=LSTA.115.10.p1
LSTA.115.10	transdecoder	CDS	390	1358	.	+	0	ID=cds.LSTA.115.10.p1;Parent=LSTA.115.10.p1
LSTA.115.10	transdecoder	three_prime_UTR	1359	2044	.	+	.	ID=LSTA.115.10.p1.utr3p1;Parent=LSTA.115.10.p1
LSTA.115.2	transdecoder	gene	1	2862	.	+	.	ID=GENE.LSTA.115.2~~LSTA.115.2.p1;Name=ORF%20type%3Acomplete%20len%3A323%20%28%2B%29%2Cscore%3D46.44%2Clcl%7CNW_004798141.1_prot_XP_012944543.1_23829%7C66.118%7C2.02e-142%2C7tm_1%7CPF00001.21%7C9.2e-08%2C7TM_GPCR_Srw%7CPF10324.9%7C0.0043%2CNodulin_late%7CPF07127.11%7C6.3e%2B03%2CNodulin_late%7CPF07127.11%7C5.3e%2B03%2CNodulin_late%7CPF07127.11%7C1.5
LSTA.115.2	transdecoder	mRNA	1	2862	.	+	.	ID=LSTA.115.2.p1;Parent=GENE.LSTA.115.2~~LSTA.115.2.p1;Name=ORF%20type%3Acomplete%20len%3A323%20%28%2B%29%2Cscore%3D46.44%2Clcl%7CNW_004798141.1_prot_XP_012944543.1_23829%7C66.118%7C2.02e-142%2C7tm_1%7CPF00001.21%7C9.2e-08%2C7TM_GPCR_Srw%7CPF10324.9%7C0.0043%2CNodulin_late%7CPF07127.11%7C6.3e%2B03%2CNodulin_late%7CPF07127.11%7C5.3e%2B03%2CNodulin_late%7CPF07127.11%7C1.5
LSTA.115.2	transdecoder	five_prime_UTR	1	307	.	+	.	ID=LSTA.115.2.p1.utr5p1;Parent=LSTA.115.2.p1
LSTA.115.2	transdecoder	exon	1	2862	.	+	.	ID=LSTA.115.2.p1.exon1;Parent=LSTA.115.2.p1
LSTA.115.2	transdecoder	CDS	308	1276	.	+	0	ID=cds.LSTA.115.2.p1;Parent=LSTA.115.2.p1
LSTA.115.2	transdecoder	three_prime_UTR	1277	2862	.	+	.	ID=LSTA.115.2.p1.utr3p1;Parent=LSTA.115.2.p1
LSTA.115.3	transdecoder	gene	1	2857	.	+	.	ID=GENE.LSTA.115.3~~LSTA.115.3.p1;Name=ORF%20type%3Acomplete%20len%3A372%20%28%2B%29%2Cscore%3D52.56%2Clcl%7CNW_004798141.1_prot_XP_012944543.1_23829%7C66.118%7C1.87e-141%2C7tm_1%7CPF00001.21%7C1.3e-07%2C7TM_GPCR_Srw%7CPF10324.9%7C0.0055%2CNodulin_late%7CPF07127.11%7C7.5e%2B03%2CNodulin_late%7CPF07127.11%7C6.2e%2B03%2CNodulin_late%7CPF07127.11%7C1.8
LSTA.115.3	transdecoder	mRNA	1	2857	.	+	.	ID=LSTA.115.3.p1;Parent=GENE.LSTA.115.3~~LSTA.115.3.p1;Name=ORF%20type%3Acomplete%20len%3A372%20%28%2B%29%2Cscore%3D52.56%2Clcl%7CNW_004798141.1_prot_XP_012944543.1_23829%7C66.118%7C1.87e-141%2C7tm_1%7CPF00001.21%7C1.3e-07%2C7TM_GPCR_Srw%7CPF10324.9%7C0.0055%2CNodulin_late%7CPF07127.11%7C7.5e%2B03%2CNodulin_late%7CPF07127.11%7C6.2e%2B03%2CNodulin_late%7CPF07127.11%7C1.8
LSTA.115.3	transdecoder	five_prime_UTR	1	155	.	+	.	ID=LSTA.115.3.p1.utr5p1;Parent=LSTA.115.3.p1
LSTA.115.3	transdecoder	exon	1	2857	.	+	.	ID=LSTA.115.3.p1.exon1;Parent=LSTA.115.3.p1
LSTA.115.3	transdecoder	CDS	156	1271	.	+	0	ID=cds.LSTA.115.3.p1;Parent=LSTA.115.3.p1
LSTA.115.3	transdecoder	three_prime_UTR	1272	2857	.	+	.	ID=LSTA.115.3.p1.utr3p1;Parent=LSTA.115.3.p1
LSTA.115.4	transdecoder	gene	1	2916	.	+	.	ID=GENE.LSTA.115.4~~LSTA.115.4.p1;Name=ORF%20type%3Acomplete%20len%3A323%20%28%2B%29%2Cscore%3D46.44%2Clcl%7CNW_004798141.1_prot_XP_012944543.1_23829%7C66.118%7C2.02e-142%2C7tm_1%7CPF00001.21%7C9.2e-08%2C7TM_GPCR_Srw%7CPF10324.9%7C0.0043%2CNodulin_late%7CPF07127.11%7C6.3e%2B03%2CNodulin_late%7CPF07127.11%7C5.3e%2B03%2CNodulin_late%7CPF07127.11%7C1.5
LSTA.115.4	transdecoder	mRNA	1	2916	.	+	.	ID=LSTA.115.4.p1;Parent=GENE.LSTA.115.4~~LSTA.115.4.p1;Name=ORF%20type%3Acomplete%20len%3A323%20%28%2B%29%2Cscore%3D46.44%2Clcl%7CNW_004798141.1_prot_XP_012944543.1_23829%7C66.118%7C2.02e-142%2C7tm_1%7CPF00001.21%7C9.2e-08%2C7TM_GPCR_Srw%7CPF10324.9%7C0.0043%2CNodulin_late%7CPF07127.11%7C6.3e%2B03%2CNodulin_late%7CPF07127.11%7C5.3e%2B03%2CNodulin_late%7CPF07127.11%7C1.5
LSTA.115.4	transdecoder	five_prime_UTR	1	459	.	+	.	ID=LSTA.115.4.p1.utr5p1;Parent=LSTA.115.4.p1
LSTA.115.4	transdecoder	exon	1	2916	.	+	.	ID=LSTA.115.4.p1.exon1;Parent=LSTA.115.4.p1
LSTA.115.4	transdecoder	CDS	460	1428	.	+	0	ID=cds.LSTA.115.4.p1;Parent=LSTA.115.4.p1
LSTA.115.4	transdecoder	three_prime_UTR	1429	2916	.	+	.	ID=LSTA.115.4.p1.utr3p1;Parent=LSTA.115.4.p1
LSTA.115.5	transdecoder	gene	1	3211	.	+	.	ID=GENE.LSTA.115.5~~LSTA.115.5.p1;Name=ORF%20type%3Acomplete%20len%3A323%20%28%2B%29%2Cscore%3D46.44%2Clcl%7CNW_004798141.1_prot_XP_012944543.1_23829%7C66.118%7C2.02e-142%2C7tm_1%7CPF00001.21%7C9.2e-08%2C7TM_GPCR_Srw%7CPF10324.9%7C0.0043%2CNodulin_late%7CPF07127.11%7C6.3e%2B03%2CNodulin_late%7CPF07127.11%7C5.3e%2B03%2CNodulin_late%7CPF07127.11%7C1.5
LSTA.115.5	transdecoder	mRNA	1	3211	.	+	.	ID=LSTA.115.5.p1;Parent=GENE.LSTA.115.5~~LSTA.115.5.p1;Name=ORF%20type%3Acomplete%20len%3A323%20%28%2B%29%2Cscore%3D46.44%2Clcl%7CNW_004798141.1_prot_XP_012944543.1_23829%7C66.118%7C2.02e-142%2C7tm_1%7CPF00001.21%7C9.2e-08%2C7TM_GPCR_Srw%7CPF10324.9%7C0.0043%2CNodulin_late%7CPF07127.11%7C6.3e%2B03%2CNodulin_late%7CPF07127.11%7C5.3e%2B03%2CNodulin_late%7CPF07127.11%7C1.5
LSTA.115.5	transdecoder	five_prime_UTR	1	656	.	+	.	ID=LSTA.115.5.p1.utr5p1;Parent=LSTA.115.5.p1
LSTA.115.5	transdecoder	exon	1	3211	.	+	.	ID=LSTA.115.5.p1.exon1;Parent=LSTA.115.5.p1
LSTA.115.5	transdecoder	CDS	657	1625	.	+	0	ID=cds.LSTA.115.5.p1;Parent=LSTA.115.5.p1
LSTA.115.5	transdecoder	three_prime_UTR	1626	3211	.	+	.	ID=LSTA.115.5.p1.utr3p1;Parent=LSTA.115.5.p1
LSTA.115.5	transdecoder	gene	1	3211	.	+	.	ID=GENE.LSTA.115.5~~LSTA.115.5.p2;Name=ORF%20type%3Acomplete%20len%3A117%20%28%2B%29%2Cscore%3D4.95
LSTA.115.5	transdecoder	mRNA	1	3211	.	+	.	ID=LSTA.115.5.p2;Parent=GENE.LSTA.115.5~~LSTA.115.5.p2;Name=ORF%20type%3Acomplete%20len%3A117%20%28%2B%29%2Cscore%3D4.95
LSTA.115.5	transdecoder	five_prime_UTR	1	155	.	+	.	ID=LSTA.115.5.p2.utr5p1;Parent=LSTA.115.5.p2
LSTA.115.5	transdecoder	exon	1	3211	.	+	.	ID=LSTA.115.5.p2.exon1;Parent=LSTA.115.5.p2
LSTA.115.5	transdecoder	CDS	156	506	.	+	0	ID=cds.LSTA.115.5.p2;Parent=LSTA.115.5.p2
LSTA.115.5	transdecoder	three_prime_UTR	507	3211	.	+	.	ID=LSTA.115.5.p2.utr3p1;Parent=LSTA.115.5.p2
LSTA.115.6	transdecoder	gene	1	3382	.	+	.	ID=GENE.LSTA.115.6~~LSTA.115.6.p2;Name=ORF%20type%3Acomplete%20len%3A117%20%28%2B%29%2Cscore%3D4.95
LSTA.115.6	transdecoder	mRNA	1	3382	.	+	.	ID=LSTA.115.6.p2;Parent=GENE.LSTA.115.6~~LSTA.115.6.p2;Name=ORF%20type%3Acomplete%20len%3A117%20%28%2B%29%2Cscore%3D4.95
LSTA.115.6	transdecoder	five_prime_UTR	1	155	.	+	.	ID=LSTA.115.6.p2.utr5p1;Parent=LSTA.115.6.p2
LSTA.115.6	transdecoder	exon	1	3382	.	+	.	ID=LSTA.115.6.p2.exon1;Parent=LSTA.115.6.p2
LSTA.115.6	transdecoder	CDS	156	506	.	+	0	ID=cds.LSTA.115.6.p2;Parent=LSTA.115.6.p2
LSTA.115.6	transdecoder	three_prime_UTR	507	3382	.	+	.	ID=LSTA.115.6.p2.utr3p1;Parent=LSTA.115.6.p2
LSTA.115.6	transdecoder	gene	1	3382	.	+	.	ID=GENE.LSTA.115.6~~LSTA.115.6.p1;Name=ORF%20type%3Acomplete%20len%3A323%20%28%2B%29%2Cscore%3D46.44%2Clcl%7CNW_004798141.1_prot_XP_012944543.1_23829%7C66.118%7C2.02e-142%2C7tm_1%7CPF00001.21%7C9.2e-08%2C7TM_GPCR_Srw%7CPF10324.9%7C0.0043%2CNodulin_late%7CPF07127.11%7C6.3e%2B03%2CNodulin_late%7CPF07127.11%7C5.3e%2B03%2CNodulin_late%7CPF07127.11%7C1.5
LSTA.115.6	transdecoder	mRNA	1	3382	.	+	.	ID=LSTA.115.6.p1;Parent=GENE.LSTA.115.6~~LSTA.115.6.p1;Name=ORF%20type%3Acomplete%20len%3A323%20%28%2B%29%2Cscore%3D46.44%2Clcl%7CNW_004798141.1_prot_XP_012944543.1_23829%7C66.118%7C2.02e-142%2C7tm_1%7CPF00001.21%7C9.2e-08%2C7TM_GPCR_Srw%7CPF10324.9%7C0.0043%2CNodulin_late%7CPF07127.11%7C6.3e%2B03%2CNodulin_late%7CPF07127.11%7C5.3e%2B03%2CNodulin_late%7CPF07127.11%7C1.5
LSTA.115.6	transdecoder	five_prime_UTR	1	830	.	+	.	ID=LSTA.115.6.p1.utr5p1;Parent=LSTA.115.6.p1
LSTA.115.6	transdecoder	exon	1	3382	.	+	.	ID=LSTA.115.6.p1.exon1;Parent=LSTA.115.6.p1
LSTA.115.6	transdecoder	CDS	831	1799	.	+	0	ID=cds.LSTA.115.6.p1;Parent=LSTA.115.6.p1
LSTA.115.6	transdecoder	three_prime_UTR	1800	3382	.	+	.	ID=LSTA.115.6.p1.utr3p1;Parent=LSTA.115.6.p1
LSTA.115.7	transdecoder	gene	1	3212	.	+	.	ID=GENE.LSTA.115.7~~LSTA.115.7.p2;Name=ORF%20type%3Acomplete%20len%3A117%20%28%2B%29%2Cscore%3D4.95
LSTA.115.7	transdecoder	mRNA	1	3212	.	+	.	ID=LSTA.115.7.p2;Parent=GENE.LSTA.115.7~~LSTA.115.7.p2;Name=ORF%20type%3Acomplete%20len%3A117%20%28%2B%29%2Cscore%3D4.95
LSTA.115.7	transdecoder	five_prime_UTR	1	155	.	+	.	ID=LSTA.115.7.p2.utr5p1;Parent=LSTA.115.7.p2
LSTA.115.7	transdecoder	exon	1	3212	.	+	.	ID=LSTA.115.7.p2.exon1;Parent=LSTA.115.7.p2
LSTA.115.7	transdecoder	CDS	156	506	.	+	0	ID=cds.LSTA.115.7.p2;Parent=LSTA.115.7.p2
LSTA.115.7	transdecoder	three_prime_UTR	507	3212	.	+	.	ID=LSTA.115.7.p2.utr3p1;Parent=LSTA.115.7.p2
LSTA.115.7	transdecoder	gene	1	3212	.	+	.	ID=GENE.LSTA.115.7~~LSTA.115.7.p1;Name=ORF%20type%3Acomplete%20len%3A323%20%28%2B%29%2Cscore%3D46.44%2Clcl%7CNW_004798141.1_prot_XP_012944543.1_23829%7C66.118%7C2.02e-142%2C7tm_1%7CPF00001.21%7C9.2e-08%2C7TM_GPCR_Srw%7CPF10324.9%7C0.0043%2CNodulin_late%7CPF07127.11%7C6.3e%2B03%2CNodulin_late%7CPF07127.11%7C5.3e%2B03%2CNodulin_late%7CPF07127.11%7C1.5
LSTA.115.7	transdecoder	mRNA	1	3212	.	+	.	ID=LSTA.115.7.p1;Parent=GENE.LSTA.115.7~~LSTA.115.7.p1;Name=ORF%20type%3Acomplete%20len%3A323%20%28%2B%29%2Cscore%3D46.44%2Clcl%7CNW_004798141.1_prot_XP_012944543.1_23829%7C66.118%7C2.02e-142%2C7tm_1%7CPF00001.21%7C9.2e-08%2C7TM_GPCR_Srw%7CPF10324.9%7C0.0043%2CNodulin_late%7CPF07127.11%7C6.3e%2B03%2CNodulin_late%7CPF07127.11%7C5.3e%2B03%2CNodulin_late%7CPF07127.11%7C1.5
LSTA.115.7	transdecoder	five_prime_UTR	1	661	.	+	.	ID=LSTA.115.7.p1.utr5p1;Parent=LSTA.115.7.p1
LSTA.115.7	transdecoder	exon	1	3212	.	+	.	ID=LSTA.115.7.p1.exon1;Parent=LSTA.115.7.p1
LSTA.115.7	transdecoder	CDS	662	1630	.	+	0	ID=cds.LSTA.115.7.p1;Parent=LSTA.115.7.p1
LSTA.115.7	transdecoder	three_prime_UTR	1631	3212	.	+	.	ID=LSTA.115.7.p1.utr3p1;Parent=LSTA.115.7.p1
LSTA.115.8	transdecoder	gene	1	2243	.	+	.	ID=GENE.LSTA.115.8~~LSTA.115.8.p1;Name=ORF%20type%3Acomplete%20len%3A372%20%28%2B%29%2Cscore%3D52.56%2Clcl%7CNW_004798141.1_prot_XP_012944543.1_23829%7C66.118%7C1.87e-141%2C7tm_1%7CPF00001.21%7C1.3e-07%2C7TM_GPCR_Srw%7CPF10324.9%7C0.0055%2CNodulin_late%7CPF07127.11%7C7.5e%2B03%2CNodulin_late%7CPF07127.11%7C6.2e%2B03%2CNodulin_late%7CPF07127.11%7C1.8
LSTA.115.8	transdecoder	mRNA	1	2243	.	+	.	ID=LSTA.115.8.p1;Parent=GENE.LSTA.115.8~~LSTA.115.8.p1;Name=ORF%20type%3Acomplete%20len%3A372%20%28%2B%29%2Cscore%3D52.56%2Clcl%7CNW_004798141.1_prot_XP_012944543.1_23829%7C66.118%7C1.87e-141%2C7tm_1%7CPF00001.21%7C1.3e-07%2C7TM_GPCR_Srw%7CPF10324.9%7C0.0055%2CNodulin_late%7CPF07127.11%7C7.5e%2B03%2CNodulin_late%7CPF07127.11%7C6.2e%2B03%2CNodulin_late%7CPF07127.11%7C1.8
LSTA.115.8	transdecoder	five_prime_UTR	1	155	.	+	.	ID=LSTA.115.8.p1.utr5p1;Parent=LSTA.115.8.p1
LSTA.115.8	transdecoder	exon	1	2243	.	+	.	ID=LSTA.115.8.p1.exon1;Parent=LSTA.115.8.p1
LSTA.115.8	transdecoder	CDS	156	1271	.	+	0	ID=cds.LSTA.115.8.p1;Parent=LSTA.115.8.p1
LSTA.115.8	transdecoder	three_prime_UTR	1272	2243	.	+	.	ID=LSTA.115.8.p1.utr3p1;Parent=LSTA.115.8.p1
LSTA.115.9	transdecoder	gene	1	2767	.	+	.	ID=GENE.LSTA.115.9~~LSTA.115.9.p2;Name=ORF%20type%3Acomplete%20len%3A117%20%28%2B%29%2Cscore%3D4.95
LSTA.115.9	transdecoder	mRNA	1	2767	.	+	.	ID=LSTA.115.9.p2;Parent=GENE.LSTA.115.9~~LSTA.115.9.p2;Name=ORF%20type%3Acomplete%20len%3A117%20%28%2B%29%2Cscore%3D4.95
LSTA.115.9	transdecoder	five_prime_UTR	1	155	.	+	.	ID=LSTA.115.9.p2.utr5p1;Parent=LSTA.115.9.p2
LSTA.115.9	transdecoder	exon	1	2767	.	+	.	ID=LSTA.115.9.p2.exon1;Parent=LSTA.115.9.p2
LSTA.115.9	transdecoder	CDS	156	506	.	+	0	ID=cds.LSTA.115.9.p2;Parent=LSTA.115.9.p2
LSTA.115.9	transdecoder	three_prime_UTR	507	2767	.	+	.	ID=LSTA.115.9.p2.utr3p1;Parent=LSTA.115.9.p2
LSTA.115.9	transdecoder	gene	1	2767	.	+	.	ID=GENE.LSTA.115.9~~LSTA.115.9.p1;Name=ORF%20type%3Acomplete%20len%3A323%20%28%2B%29%2Cscore%3D46.44%2Clcl%7CNW_004798141.1_prot_XP_012944543.1_23829%7C66.118%7C2.02e-142%2C7tm_1%7CPF00001.21%7C9.2e-08%2C7TM_GPCR_Srw%7CPF10324.9%7C0.0043%2CNodulin_late%7CPF07127.11%7C6.3e%2B03%2CNodulin_late%7CPF07127.11%7C5.3e%2B03%2CNodulin_late%7CPF07127.11%7C1.5
LSTA.115.9	transdecoder	mRNA	1	2767	.	+	.	ID=LSTA.115.9.p1;Parent=GENE.LSTA.115.9~~LSTA.115.9.p1;Name=ORF%20type%3Acomplete%20len%3A323%20%28%2B%29%2Cscore%3D46.44%2Clcl%7CNW_004798141.1_prot_XP_012944543.1_23829%7C66.118%7C2.02e-142%2C7tm_1%7CPF00001.21%7C9.2e-08%2C7TM_GPCR_Srw%7CPF10324.9%7C0.0043%2CNodulin_late%7CPF07127.11%7C6.3e%2B03%2CNodulin_late%7CPF07127.11%7C5.3e%2B03%2CNodulin_late%7CPF07127.11%7C1.5
LSTA.115.9	transdecoder	five_prime_UTR	1	830	.	+	.	ID=LSTA.115.9.p1.utr5p1;Parent=LSTA.115.9.p1
LSTA.115.9	transdecoder	exon	1	2767	.	+	.	ID=LSTA.115.9.p1.exon1;Parent=LSTA.115.9.p1
LSTA.115.9	transdecoder	CDS	831	1799	.	+	0	ID=cds.LSTA.115.9.p1;Parent=LSTA.115.9.p1
LSTA.115.9	transdecoder	three_prime_UTR	1800	2767	.	+	.	ID=LSTA.115.9.p1.utr3p1;Parent=LSTA.115.9.p1
LSTA.1150.1	transdecoder	gene	1	2880	.	+	.	ID=GENE.LSTA.1150.1~~LSTA.1150.1.p1;Name=ORF%20type%3Ainternal%20len%3A960%20%28%2B%29%2Cscore%3D236.26%2Clcl%7CNW_013404165.1_prot_XP_013083902.1_20764%7C92.396%7C0.0%2CSec7%7CPF01369.20%7C2.6e-69%2CSec7%7CPF01369.20%7C6e%2B03%2CDUF1981%7CPF09324.10%7C9.3e%2B03%2CDUF1981%7CPF09324.10%7C1.3e%2B03%2CDUF1981%7CPF09324.10%7C2.7e-34%2CDUF1981%7CPF09324.10%7C2.2e%2B02%2CDUF1981%7CPF09324.10%7C1.6e%2B03%2CRibonuc_2-5A%7CPF06479.12%7C50%2CRibonuc_2-5A%7CPF06479.12%7C5.9
LSTA.1150.1	transdecoder	mRNA	1	2880	.	+	.	ID=LSTA.1150.1.p1;Parent=GENE.LSTA.1150.1~~LSTA.1150.1.p1;Name=ORF%20type%3Ainternal%20len%3A960%20%28%2B%29%2Cscore%3D236.26%2Clcl%7CNW_013404165.1_prot_XP_013083902.1_20764%7C92.396%7C0.0%2CSec7%7CPF01369.20%7C2.6e-69%2CSec7%7CPF01369.20%7C6e%2B03%2CDUF1981%7CPF09324.10%7C9.3e%2B03%2CDUF1981%7CPF09324.10%7C1.3e%2B03%2CDUF1981%7CPF09324.10%7C2.7e-34%2CDUF1981%7CPF09324.10%7C2.2e%2B02%2CDUF1981%7CPF09324.10%7C1.6e%2B03%2CRibonuc_2-5A%7CPF06479.12%7C50%2CRibonuc_2-5A%7CPF06479.12%7C5.9
LSTA.1150.1	transdecoder	exon	1	2880	.	+	.	ID=LSTA.1150.1.p1.exon1;Parent=LSTA.1150.1.p1
LSTA.1150.1	transdecoder	CDS	3	2879	.	+	0	ID=cds.LSTA.1150.1.p1;Parent=LSTA.1150.1.p1
LSTA.1150.2	transdecoder	gene	1	2880	.	+	.	ID=GENE.LSTA.1150.2~~LSTA.1150.2.p1;Name=ORF%20type%3Ainternal%20len%3A960%20%28%2B%29%2Cscore%3D236.26%2Clcl%7CNW_013404165.1_prot_XP_013083902.1_20764%7C92.396%7C0.0%2CSec7%7CPF01369.20%7C2.6e-69%2CSec7%7CPF01369.20%7C6e%2B03%2CDUF1981%7CPF09324.10%7C9.3e%2B03%2CDUF1981%7CPF09324.10%7C1.3e%2B03%2CDUF1981%7CPF09324.10%7C2.7e-34%2CDUF1981%7CPF09324.10%7C2.2e%2B02%2CDUF1981%7CPF09324.10%7C1.6e%2B03%2CRibonuc_2-5A%7CPF06479.12%7C50%2CRibonuc_2-5A%7CPF06479.12%7C5.9
LSTA.1150.2	transdecoder	mRNA	1	2880	.	+	.	ID=LSTA.1150.2.p1;Parent=GENE.LSTA.1150.2~~LSTA.1150.2.p1;Name=ORF%20type%3Ainternal%20len%3A960%20%28%2B%29%2Cscore%3D236.26%2Clcl%7CNW_013404165.1_prot_XP_013083902.1_20764%7C92.396%7C0.0%2CSec7%7CPF01369.20%7C2.6e-69%2CSec7%7CPF01369.20%7C6e%2B03%2CDUF1981%7CPF09324.10%7C9.3e%2B03%2CDUF1981%7CPF09324.10%7C1.3e%2B03%2CDUF1981%7CPF09324.10%7C2.7e-34%2CDUF1981%7CPF09324.10%7C2.2e%2B02%2CDUF1981%7CPF09324.10%7C1.6e%2B03%2CRibonuc_2-5A%7CPF06479.12%7C50%2CRibonuc_2-5A%7CPF06479.12%7C5.9
LSTA.1150.2	transdecoder	exon	1	2880	.	+	.	ID=LSTA.1150.2.p1.exon1;Parent=LSTA.1150.2.p1
LSTA.1150.2	transdecoder	CDS	3	2879	.	+	0	ID=cds.LSTA.1150.2.p1;Parent=LSTA.1150.2.p1
LSTA.11500.1	transdecoder	gene	1	1760	.	+	.	ID=GENE.LSTA.11500.1~~LSTA.11500.1.p1;Name=ORF%20type%3Ainternal%20len%3A587%20%28%2B%29%2Cscore%3D163.39%2Clcl%7CNW_013196358.1_prot_XP_013070626.1_8972%7C67.764%7C0.0%2CAnk_2%7CPF12796.7%7C1.5e-14%2CAnk_2%7CPF12796.7%7C2.8%2CAnk_2%7CPF12796.7%7C8.5e-09%2CAnk_2%7CPF12796.7%7C2.3e-11%2CAnk_2%7CPF12796.7%7C0.0097%2CAnk_2%7CPF12796.7%7C0.0038%2CAnk_3%7CPF13606.6%7C62%2CAnk_3%7CPF13606.6%7C0.00045%2CAnk_3%7CPF13606.6%7C5.7e-06%2CAnk_3%7CPF13606.6%7C0.72%2CAnk_3%7CPF13606.6%7C2.3%2CAnk_3%7CPF13606.6%7C4%2CAnk_3%7CPF13606.6%7C15%2CAnk_3%7CPF13606.6%7C3.2%2CAnk_3%7CPF13606.6%7C0.25%2CAnk_3%7CPF13606.6%7C0.0019%2CAnk_4%7CPF13637.6%7C0.0017%2CAnk_4%7CPF13637.6%7C2.9e-05%2CAnk_4%7CPF13637.6%7C0.00045%2CAnk_4%7CPF13637.6%7C54%2CAnk_4%7CPF13637.6%7C23%2CAnk_4%7CPF13637.6%7C0.1%2CAnk_4%7CPF13637.6%7C2.1%2CAnk_4%7CPF13637.6%7C0.0082%2CAnk_4%7CPF13637.6%7C0.94%2CAnk%7CPF00023.30%7C19%2CAnk%7CPF00023.30%7C0.00053%2CAnk%7CPF00023.30%7C8.8e-05%2CAnk%7CPF00023.30%7C60%2CAnk%7CPF00023.30%7C0.028%2CAnk%7CPF00023.30%7C4.5e%2B03%2CAnk%7CPF00023.30%7C1.5e%2B03%2CAnk%7CPF00023.30%7C0.21%2CAnk%7CPF00023.30%7C0.15%2CAnk%7CPF00023.30%7C0.0087%2CAnk_5%7CPF13857.6%7C1.8e%2B02%2CAnk_5%7CPF13857.6%7C0.15%2CAnk_5%7CPF13857.6%7C0.01%2CAnk_5%7CPF13857.6%7C1.2e%2B02%2CAnk_5%7CPF13857.6%7C1.3%2CAnk_5%7CPF13857.6%7C11%2CAnk_5%7CPF13857.6%7C0.0083%2CAnk_5%7CPF13857.6%7C6.6%2CAnk_5%7CPF13857.6%7C9.5e-05%2CPrpR_N%7CPF06506.11%7C7.2e%2B03%2CPrpR_N%7CPF06506.11%7C0.12%2CXS%7CPF03468.14%7C8.1e%2B03%2CXS%7CPF03468.14%7C0.25
LSTA.11500.1	transdecoder	mRNA	1	1760	.	+	.	ID=LSTA.11500.1.p1;Parent=GENE.LSTA.11500.1~~LSTA.11500.1.p1;Name=ORF%20type%3Ainternal%20len%3A587%20%28%2B%29%2Cscore%3D163.39%2Clcl%7CNW_013196358.1_prot_XP_013070626.1_8972%7C67.764%7C0.0%2CAnk_2%7CPF12796.7%7C1.5e-14%2CAnk_2%7CPF12796.7%7C2.8%2CAnk_2%7CPF12796.7%7C8.5e-09%2CAnk_2%7CPF12796.7%7C2.3e-11%2CAnk_2%7CPF12796.7%7C0.0097%2CAnk_2%7CPF12796.7%7C0.0038%2CAnk_3%7CPF13606.6%7C62%2CAnk_3%7CPF13606.6%7C0.00045%2CAnk_3%7CPF13606.6%7C5.7e-06%2CAnk_3%7CPF13606.6%7C0.72%2CAnk_3%7CPF13606.6%7C2.3%2CAnk_3%7CPF13606.6%7C4%2CAnk_3%7CPF13606.6%7C15%2CAnk_3%7CPF13606.6%7C3.2%2CAnk_3%7CPF13606.6%7C0.25%2CAnk_3%7CPF13606.6%7C0.0019%2CAnk_4%7CPF13637.6%7C0.0017%2CAnk_4%7CPF13637.6%7C2.9e-05%2CAnk_4%7CPF13637.6%7C0.00045%2CAnk_4%7CPF13637.6%7C54%2CAnk_4%7CPF13637.6%7C23%2CAnk_4%7CPF13637.6%7C0.1%2CAnk_4%7CPF13637.6%7C2.1%2CAnk_4%7CPF13637.6%7C0.0082%2CAnk_4%7CPF13637.6%7C0.94%2CAnk%7CPF00023.30%7C19%2CAnk%7CPF00023.30%7C0.00053%2CAnk%7CPF00023.30%7C8.8e-05%2CAnk%7CPF00023.30%7C60%2CAnk%7CPF00023.30%7C0.028%2CAnk%7CPF00023.30%7C4.5e%2B03%2CAnk%7CPF00023.30%7C1.5e%2B03%2CAnk%7CPF00023.30%7C0.21%2CAnk%7CPF00023.30%7C0.15%2CAnk%7CPF00023.30%7C0.0087%2CAnk_5%7CPF13857.6%7C1.8e%2B02%2CAnk_5%7CPF13857.6%7C0.15%2CAnk_5%7CPF13857.6%7C0.01%2CAnk_5%7CPF13857.6%7C1.2e%2B02%2CAnk_5%7CPF13857.6%7C1.3%2CAnk_5%7CPF13857.6%7C11%2CAnk_5%7CPF13857.6%7C0.0083%2CAnk_5%7CPF13857.6%7C6.6%2CAnk_5%7CPF13857.6%7C9.5e-05%2CPrpR_N%7CPF06506.11%7C7.2e%2B03%2CPrpR_N%7CPF06506.11%7C0.12%2CXS%7CPF03468.14%7C8.1e%2B03%2CXS%7CPF03468.14%7C0.25
LSTA.11500.1	transdecoder	exon	1	1760	.	+	.	ID=LSTA.11500.1.p1.exon1;Parent=LSTA.11500.1.p1
LSTA.11500.1	transdecoder	CDS	2	1759	.	+	0	ID=cds.LSTA.11500.1.p1;Parent=LSTA.11500.1.p1
LSTA.11501.1	transdecoder	gene	1	2955	.	+	.	ID=GENE.LSTA.11501.1~~LSTA.11501.1.p1;Name=ORF%20type%3Acomplete%20len%3A452%20%28%2B%29%2Cscore%3D168.44%2Clcl%7CNC_035788.1_prot_XP_022306616.1_55983%7C99.557%7C0.0%2CTubulin%7CPF00091.25%7C2.1e-68%2CTubulin_C%7CPF03953.17%7C5.8e-52%2CTubulin_3%7CPF14881.6%7C0.00073
LSTA.11501.1	transdecoder	mRNA	1	2955	.	+	.	ID=LSTA.11501.1.p1;Parent=GENE.LSTA.11501.1~~LSTA.11501.1.p1;Name=ORF%20type%3Acomplete%20len%3A452%20%28%2B%29%2Cscore%3D168.44%2Clcl%7CNC_035788.1_prot_XP_022306616.1_55983%7C99.557%7C0.0%2CTubulin%7CPF00091.25%7C2.1e-68%2CTubulin_C%7CPF03953.17%7C5.8e-52%2CTubulin_3%7CPF14881.6%7C0.00073
LSTA.11501.1	transdecoder	five_prime_UTR	1	273	.	+	.	ID=LSTA.11501.1.p1.utr5p1;Parent=LSTA.11501.1.p1
LSTA.11501.1	transdecoder	exon	1	2955	.	+	.	ID=LSTA.11501.1.p1.exon1;Parent=LSTA.11501.1.p1
LSTA.11501.1	transdecoder	CDS	274	1629	.	+	0	ID=cds.LSTA.11501.1.p1;Parent=LSTA.11501.1.p1
LSTA.11501.1	transdecoder	three_prime_UTR	1630	2955	.	+	.	ID=LSTA.11501.1.p1.utr3p1;Parent=LSTA.11501.1.p1
LSTA.11501.2	transdecoder	gene	1	3085	.	+	.	ID=GENE.LSTA.11501.2~~LSTA.11501.2.p1;Name=ORF%20type%3Acomplete%20len%3A452%20%28%2B%29%2Cscore%3D168.44%2Clcl%7CNC_035788.1_prot_XP_022306616.1_55983%7C99.557%7C0.0%2CTubulin%7CPF00091.25%7C2.1e-68%2CTubulin_C%7CPF03953.17%7C5.8e-52%2CTubulin_3%7CPF14881.6%7C0.00073
LSTA.11501.2	transdecoder	mRNA	1	3085	.	+	.	ID=LSTA.11501.2.p1;Parent=GENE.LSTA.11501.2~~LSTA.11501.2.p1;Name=ORF%20type%3Acomplete%20len%3A452%20%28%2B%29%2Cscore%3D168.44%2Clcl%7CNC_035788.1_prot_XP_022306616.1_55983%7C99.557%7C0.0%2CTubulin%7CPF00091.25%7C2.1e-68%2CTubulin_C%7CPF03953.17%7C5.8e-52%2CTubulin_3%7CPF14881.6%7C0.00073
LSTA.11501.2	transdecoder	five_prime_UTR	1	403	.	+	.	ID=LSTA.11501.2.p1.utr5p1;Parent=LSTA.11501.2.p1
LSTA.11501.2	transdecoder	exon	1	3085	.	+	.	ID=LSTA.11501.2.p1.exon1;Parent=LSTA.11501.2.p1
LSTA.11501.2	transdecoder	CDS	404	1759	.	+	0	ID=cds.LSTA.11501.2.p1;Parent=LSTA.11501.2.p1
LSTA.11501.2	transdecoder	three_prime_UTR	1760	3085	.	+	.	ID=LSTA.11501.2.p1.utr3p1;Parent=LSTA.11501.2.p1
LSTA.11501.3	transdecoder	gene	1	3405	.	+	.	ID=GENE.LSTA.11501.3~~LSTA.11501.3.p1;Name=ORF%20type%3Acomplete%20len%3A311%20%28%2B%29%2Cscore%3D89.84%2Clcl%7CNW_011937206.1_prot_XP_011454684.1_33183%7C93.377%7C0.0%2CTubulin%7CPF00091.25%7C7.4e-69%2CTubulin_3%7CPF14881.6%7C0.00039%2CTubulin_C%7CPF03953.17%7C0.032
LSTA.11501.3	transdecoder	mRNA	1	3405	.	+	.	ID=LSTA.11501.3.p1;Parent=GENE.LSTA.11501.3~~LSTA.11501.3.p1;Name=ORF%20type%3Acomplete%20len%3A311%20%28%2B%29%2Cscore%3D89.84%2Clcl%7CNW_011937206.1_prot_XP_011454684.1_33183%7C93.377%7C0.0%2CTubulin%7CPF00091.25%7C7.4e-69%2CTubulin_3%7CPF14881.6%7C0.00039%2CTubulin_C%7CPF03953.17%7C0.032
LSTA.11501.3	transdecoder	five_prime_UTR	1	245	.	+	.	ID=LSTA.11501.3.p1.utr5p1;Parent=LSTA.11501.3.p1
LSTA.11501.3	transdecoder	exon	1	3405	.	+	.	ID=LSTA.11501.3.p1.exon1;Parent=LSTA.11501.3.p1
LSTA.11501.3	transdecoder	CDS	246	1178	.	+	0	ID=cds.LSTA.11501.3.p1;Parent=LSTA.11501.3.p1
LSTA.11501.3	transdecoder	three_prime_UTR	1179	3405	.	+	.	ID=LSTA.11501.3.p1.utr3p1;Parent=LSTA.11501.3.p1
LSTA.11501.3	transdecoder	gene	1	3405	.	+	.	ID=GENE.LSTA.11501.3~~LSTA.11501.3.p2;Name=ORF%20type%3Acomplete%20len%3A250%20%28%2B%29%2Cscore%3D101.80%2Clcl%7CNW_013435961.1_prot_XP_013091074.1_27115%7C99.598%7C0.0%2CTubulin_C%7CPF03953.17%7C1.6e-52
LSTA.11501.3	transdecoder	mRNA	1	3405	.	+	.	ID=LSTA.11501.3.p2;Parent=GENE.LSTA.11501.3~~LSTA.11501.3.p2;Name=ORF%20type%3Acomplete%20len%3A250%20%28%2B%29%2Cscore%3D101.80%2Clcl%7CNW_013435961.1_prot_XP_013091074.1_27115%7C99.598%7C0.0%2CTubulin_C%7CPF03953.17%7C1.6e-52
LSTA.11501.3	transdecoder	five_prime_UTR	1	1329	.	+	.	ID=LSTA.11501.3.p2.utr5p1;Parent=LSTA.11501.3.p2
LSTA.11501.3	transdecoder	exon	1	3405	.	+	.	ID=LSTA.11501.3.p2.exon1;Parent=LSTA.11501.3.p2
LSTA.11501.3	transdecoder	CDS	1330	2079	.	+	0	ID=cds.LSTA.11501.3.p2;Parent=LSTA.11501.3.p2
LSTA.11501.3	transdecoder	three_prime_UTR	2080	3405	.	+	.	ID=LSTA.11501.3.p2.utr3p1;Parent=LSTA.11501.3.p2
LSTA.11503.1	transdecoder	gene	1	1337	.	+	.	ID=GENE.LSTA.11503.1~~LSTA.11503.1.p1;Name=ORF%20type%3A5prime_partial%20len%3A206%20%28%2B%29%2Cscore%3D56.57%2Clcl%7CNW_013196358.1_prot_XP_013070632.1_8971%7C54.082%7C3.56e-55%2CAnk_5%7CPF13857.6%7C2.3%2CAnk_5%7CPF13857.6%7C8.4e-09%2CAnk_5%7CPF13857.6%7C1.7e%2B04%2CAnk_2%7CPF12796.7%7C1e-10%2CAnk_4%7CPF13637.6%7C2.7e-08%2CAnk_3%7CPF13606.6%7C0.39%2CAnk_3%7CPF13606.6%7C0.00043%2CAnk%7CPF00023.30%7C0.047%2CAnk%7CPF00023.30%7C0.007
LSTA.11503.1	transdecoder	mRNA	1	1337	.	+	.	ID=LSTA.11503.1.p1;Parent=GENE.LSTA.11503.1~~LSTA.11503.1.p1;Name=ORF%20type%3A5prime_partial%20len%3A206%20%28%2B%29%2Cscore%3D56.57%2Clcl%7CNW_013196358.1_prot_XP_013070632.1_8971%7C54.082%7C3.56e-55%2CAnk_5%7CPF13857.6%7C2.3%2CAnk_5%7CPF13857.6%7C8.4e-09%2CAnk_5%7CPF13857.6%7C1.7e%2B04%2CAnk_2%7CPF12796.7%7C1e-10%2CAnk_4%7CPF13637.6%7C2.7e-08%2CAnk_3%7CPF13606.6%7C0.39%2CAnk_3%7CPF13606.6%7C0.00043%2CAnk%7CPF00023.30%7C0.047%2CAnk%7CPF00023.30%7C0.007
LSTA.11503.1	transdecoder	exon	1	1337	.	+	.	ID=LSTA.11503.1.p1.exon1;Parent=LSTA.11503.1.p1
LSTA.11503.1	transdecoder	CDS	2	619	.	+	0	ID=cds.LSTA.11503.1.p1;Parent=LSTA.11503.1.p1
LSTA.11503.1	transdecoder	three_prime_UTR	620	1337	.	+	.	ID=LSTA.11503.1.p1.utr3p1;Parent=LSTA.11503.1.p1
LSTA.11504.1	transdecoder	gene	1	4604	.	-	.	ID=GENE.LSTA.11504.1~~LSTA.11504.1.p1;Name=ORF%20type%3Acomplete%20len%3A112%20%28-%29%2Cscore%3D1.17%2CPapJ%7CPF14855.6%7C0.12
LSTA.11504.1	transdecoder	mRNA	1	4604	.	-	.	ID=LSTA.11504.1.p1;Parent=GENE.LSTA.11504.1~~LSTA.11504.1.p1;Name=ORF%20type%3Acomplete%20len%3A112%20%28-%29%2Cscore%3D1.17%2CPapJ%7CPF14855.6%7C0.12
LSTA.11504.1	transdecoder	five_prime_UTR	1060	4604	.	-	.	ID=LSTA.11504.1.p1.utr5p1;Parent=LSTA.11504.1.p1
LSTA.11504.1	transdecoder	exon	1	4604	.	-	.	ID=LSTA.11504.1.p1.exon1;Parent=LSTA.11504.1.p1
LSTA.11504.1	transdecoder	CDS	724	1059	.	-	0	ID=cds.LSTA.11504.1.p1;Parent=LSTA.11504.1.p1
LSTA.11504.1	transdecoder	three_prime_UTR	1	723	.	-	.	ID=LSTA.11504.1.p1.utr3p1;Parent=LSTA.11504.1.p1
LSTA.11505.1	transdecoder	gene	1	3277	.	+	.	ID=GENE.LSTA.11505.1~~LSTA.11505.1.p2;Name=ORF%20type%3Acomplete%20len%3A165%20%28%2B%29%2Cscore%3D40.51%2Clcl%7CNW_008709259.1_prot_XP_009057351.1_13751%7C47.368%7C2.25e-20%2CCD225%7CPF04505.12%7C1e-08%2CSrg%7CPF02118.21%7C0.036%2COrf78%7CPF06024.12%7C0.095%2CFANCAA%7CPF15146.6%7C0.19%2CDUF3149%7CPF11346.8%7C4.8e%2B02%2CDUF3149%7CPF11346.8%7C35
LSTA.11505.1	transdecoder	mRNA	1	3277	.	+	.	ID=LSTA.11505.1.p2;Parent=GENE.LSTA.11505.1~~LSTA.11505.1.p2;Name=ORF%20type%3Acomplete%20len%3A165%20%28%2B%29%2Cscore%3D40.51%2Clcl%7CNW_008709259.1_prot_XP_009057351.1_13751%7C47.368%7C2.25e-20%2CCD225%7CPF04505.12%7C1e-08%2CSrg%7CPF02118.21%7C0.036%2COrf78%7CPF06024.12%7C0.095%2CFANCAA%7CPF15146.6%7C0.19%2CDUF3149%7CPF11346.8%7C4.8e%2B02%2CDUF3149%7CPF11346.8%7C35
LSTA.11505.1	transdecoder	five_prime_UTR	1	374	.	+	.	ID=LSTA.11505.1.p2.utr5p1;Parent=LSTA.11505.1.p2
LSTA.11505.1	transdecoder	exon	1	3277	.	+	.	ID=LSTA.11505.1.p2.exon1;Parent=LSTA.11505.1.p2
LSTA.11505.1	transdecoder	CDS	375	869	.	+	0	ID=cds.LSTA.11505.1.p2;Parent=LSTA.11505.1.p2
LSTA.11505.1	transdecoder	three_prime_UTR	870	3277	.	+	.	ID=LSTA.11505.1.p2.utr3p1;Parent=LSTA.11505.1.p2
LSTA.11507.1	transdecoder	gene	1	1324	.	+	.	ID=GENE.LSTA.11507.1~~LSTA.11507.1.p1;Name=ORF%20type%3A5prime_partial%20len%3A168%20%28%2B%29%2Cscore%3D15.76%2Clcl%7CNW_013481564.1_prot_XP_013095411.1_30895%7C35.503%7C4.20e-22%2CPMP22_Claudin%7CPF00822.20%7C3.7e-09%2CClaudin_3%7CPF06653.11%7C4.5e-07%2CClaudin_2%7CPF13903.6%7C5.8%2CClaudin_2%7CPF13903.6%7C0.38%2CAmastin%7CPF07344.11%7C2.7%2CDctQ%7CPF04290.12%7C7.9e%2B02%2CDctQ%7CPF04290.12%7C0.17
LSTA.11507.1	transdecoder	mRNA	1	1324	.	+	.	ID=LSTA.11507.1.p1;Parent=GENE.LSTA.11507.1~~LSTA.11507.1.p1;Name=ORF%20type%3A5prime_partial%20len%3A168%20%28%2B%29%2Cscore%3D15.76%2Clcl%7CNW_013481564.1_prot_XP_013095411.1_30895%7C35.503%7C4.20e-22%2CPMP22_Claudin%7CPF00822.20%7C3.7e-09%2CClaudin_3%7CPF06653.11%7C4.5e-07%2CClaudin_2%7CPF13903.6%7C5.8%2CClaudin_2%7CPF13903.6%7C0.38%2CAmastin%7CPF07344.11%7C2.7%2CDctQ%7CPF04290.12%7C7.9e%2B02%2CDctQ%7CPF04290.12%7C0.17
LSTA.11507.1	transdecoder	exon	1	1324	.	+	.	ID=LSTA.11507.1.p1.exon1;Parent=LSTA.11507.1.p1
LSTA.11507.1	transdecoder	CDS	3	506	.	+	0	ID=cds.LSTA.11507.1.p1;Parent=LSTA.11507.1.p1
LSTA.11507.1	transdecoder	three_prime_UTR	507	1324	.	+	.	ID=LSTA.11507.1.p1.utr3p1;Parent=LSTA.11507.1.p1
LSTA.11508.1	transdecoder	gene	1	1372	.	+	.	ID=GENE.LSTA.11508.1~~LSTA.11508.1.p1;Name=ORF%20type%3Acomplete%20len%3A163%20%28%2B%29%2Cscore%3D24.66%2Clcl%7CNW_004797536.1_prot_XP_005101013.1_13573%7C59.060%7C1.33e-47%2CClaudin_2%7CPF13903.6%7C6.5e-06%2CPMP22_Claudin%7CPF00822.20%7C7.2e-05
LSTA.11508.1	transdecoder	mRNA	1	1372	.	+	.	ID=LSTA.11508.1.p1;Parent=GENE.LSTA.11508.1~~LSTA.11508.1.p1;Name=ORF%20type%3Acomplete%20len%3A163%20%28%2B%29%2Cscore%3D24.66%2Clcl%7CNW_004797536.1_prot_XP_005101013.1_13573%7C59.060%7C1.33e-47%2CClaudin_2%7CPF13903.6%7C6.5e-06%2CPMP22_Claudin%7CPF00822.20%7C7.2e-05
LSTA.11508.1	transdecoder	five_prime_UTR	1	386	.	+	.	ID=LSTA.11508.1.p1.utr5p1;Parent=LSTA.11508.1.p1
LSTA.11508.1	transdecoder	exon	1	1372	.	+	.	ID=LSTA.11508.1.p1.exon1;Parent=LSTA.11508.1.p1
LSTA.11508.1	transdecoder	CDS	387	875	.	+	0	ID=cds.LSTA.11508.1.p1;Parent=LSTA.11508.1.p1
LSTA.11508.1	transdecoder	three_prime_UTR	876	1372	.	+	.	ID=LSTA.11508.1.p1.utr3p1;Parent=LSTA.11508.1.p1
LSTA.1151.1	transdecoder	gene	1	2706	.	+	.	ID=GENE.LSTA.1151.1~~LSTA.1151.1.p1;Name=ORF%20type%3Acomplete%20len%3A269%20%28%2B%29%2Cscore%3D49.16%2Clcl%7CNW_013404165.1_prot_XP_013083931.1_20763%7C88.015%7C4.62e-175%2CKH_8%7CPF17903.1%7C6.3e-18%2CKH_8%7CPF17903.1%7C4.1e%2B02%2CKH_1%7CPF00013.29%7C0.029%2CKH_4%7CPF13083.6%7C0.17%2CTau95%7CPF09734.9%7C8.2%2CTau95%7CPF09734.9%7C3.4e%2B03
LSTA.1151.1	transdecoder	mRNA	1	2706	.	+	.	ID=LSTA.1151.1.p1;Parent=GENE.LSTA.1151.1~~LSTA.1151.1.p1;Name=ORF%20type%3Acomplete%20len%3A269%20%28%2B%29%2Cscore%3D49.16%2Clcl%7CNW_013404165.1_prot_XP_013083931.1_20763%7C88.015%7C4.62e-175%2CKH_8%7CPF17903.1%7C6.3e-18%2CKH_8%7CPF17903.1%7C4.1e%2B02%2CKH_1%7CPF00013.29%7C0.029%2CKH_4%7CPF13083.6%7C0.17%2CTau95%7CPF09734.9%7C8.2%2CTau95%7CPF09734.9%7C3.4e%2B03
LSTA.1151.1	transdecoder	five_prime_UTR	1	657	.	+	.	ID=LSTA.1151.1.p1.utr5p1;Parent=LSTA.1151.1.p1
LSTA.1151.1	transdecoder	exon	1	2706	.	+	.	ID=LSTA.1151.1.p1.exon1;Parent=LSTA.1151.1.p1
LSTA.1151.1	transdecoder	CDS	658	1464	.	+	0	ID=cds.LSTA.1151.1.p1;Parent=LSTA.1151.1.p1
LSTA.1151.1	transdecoder	three_prime_UTR	1465	2706	.	+	.	ID=LSTA.1151.1.p1.utr3p1;Parent=LSTA.1151.1.p1
LSTA.1151.2	transdecoder	gene	1	2351	.	+	.	ID=GENE.LSTA.1151.2~~LSTA.1151.2.p1;Name=ORF%20type%3Acomplete%20len%3A336%20%28%2B%29%2Cscore%3D64.21%2Clcl%7CNW_013404165.1_prot_XP_013083931.1_20763%7C88.623%7C0.0%2CKH_8%7CPF17903.1%7C1.7e-31%2CKH_8%7CPF17903.1%7C5.5e%2B02%2CKH_1%7CPF00013.29%7C0.04%2CKH_4%7CPF13083.6%7C0.23%2CTau95%7CPF09734.9%7C12%2CTau95%7CPF09734.9%7C1.1e%2B03
LSTA.1151.2	transdecoder	mRNA	1	2351	.	+	.	ID=LSTA.1151.2.p1;Parent=GENE.LSTA.1151.2~~LSTA.1151.2.p1;Name=ORF%20type%3Acomplete%20len%3A336%20%28%2B%29%2Cscore%3D64.21%2Clcl%7CNW_013404165.1_prot_XP_013083931.1_20763%7C88.623%7C0.0%2CKH_8%7CPF17903.1%7C1.7e-31%2CKH_8%7CPF17903.1%7C5.5e%2B02%2CKH_1%7CPF00013.29%7C0.04%2CKH_4%7CPF13083.6%7C0.23%2CTau95%7CPF09734.9%7C12%2CTau95%7CPF09734.9%7C1.1e%2B03
LSTA.1151.2	transdecoder	five_prime_UTR	1	101	.	+	.	ID=LSTA.1151.2.p1.utr5p1;Parent=LSTA.1151.2.p1
LSTA.1151.2	transdecoder	exon	1	2351	.	+	.	ID=LSTA.1151.2.p1.exon1;Parent=LSTA.1151.2.p1
LSTA.1151.2	transdecoder	CDS	102	1109	.	+	0	ID=cds.LSTA.1151.2.p1;Parent=LSTA.1151.2.p1
LSTA.1151.2	transdecoder	three_prime_UTR	1110	2351	.	+	.	ID=LSTA.1151.2.p1.utr3p1;Parent=LSTA.1151.2.p1
LSTA.1151.3	transdecoder	gene	1	2527	.	+	.	ID=GENE.LSTA.1151.3~~LSTA.1151.3.p1;Name=ORF%20type%3Acomplete%20len%3A336%20%28%2B%29%2Cscore%3D64.21%2Clcl%7CNW_013404165.1_prot_XP_013083931.1_20763%7C88.623%7C0.0%2CKH_8%7CPF17903.1%7C1.7e-31%2CKH_8%7CPF17903.1%7C5.5e%2B02%2CKH_1%7CPF00013.29%7C0.04%2CKH_4%7CPF13083.6%7C0.23%2CTau95%7CPF09734.9%7C12%2CTau95%7CPF09734.9%7C1.1e%2B03
```
